# Deep data mining reveals variable abundance and distribution of microbial reproductive manipulators within and among diverse host species

**DOI:** 10.1101/679837

**Authors:** Paloma Medina, Shelbi L Russell, Kavya Aswadhati, Russell Corbett-Detig

## Abstract

Bacterial symbionts that manipulate the reproduction of their hosts are important factors in invertebrate ecology and evolution. Studying the genomic and phenotypic diversity of reproductive manipulators can improve efforts to control infectious diseases and contribute to our understanding of host-symbiont evolution. Despite the vast genomic and phenotypic diversity of reproductive manipulators, only a handful of strains are used as biological control agents because little is known about the broad scale infection frequencies and densities of these bacteria in nature. Here we develop a data mining approach to quantify the number of arthropod and nematode host species infected with *Wolbachia* and other reproductive manipulators such as *Rickettsia* and *Spiroplasma*. Across the entire Sequence Read Archive (SRA) database, we found reproductive manipulators infected 2,083 arthropod and 119 nematode samples, representing 240 and 8 species, respectively. After accounting for sampling and infection frequency differences among species, we estimated that *Wolbachia* infects approximately 44% of all arthropod species and 34% of all nematode species. In contrast, we estimated other reproductive manipulators infect 1-8% of arthropod and nematode species. Next, we explored another important biological parameter: the relative bacterial density, or titer, within hosts. We found variation in titer within and between arthropod species to be large, and that host species explains approximately 36% of variation in titer across our dataset. This suggests bacterial strain and/or host species plays a role in shaping bacterial densities within and between host species. By leveraging the model system *Drosophila melanogaster*, we also found a number of host SNPs associated with titer in genes potentially relevant to host interactions with *Wolbachia*, suggesting bacterial induced host genome evolution. Our study demonstrates that data mining is a powerful tool to understand host-symbiont co-evolution and opens an array of previously inaccessible questions for further analysis.

## Supplementary File S1 for "Deep data mining reveals variable abundance and distribution of microbial reproductive manipulators within and among diverse host species"

```
ERS1741355	1172129	Eurytoma adleriae	7399	Hymenoptera	arsenophonus1	GCF_000429565.1_ASM42956v1_genomic.fna.cmb	0.9809523809523809	2.006621082192632
ERS1741374	261815	Eurytoma brunniventris	7399	Hymenoptera	arsenophonus1	GCF_000429565.1_ASM42956v1_genomic.fna.cmb	0.9809523809523809	11.496046268782074
ERS1741423	591002	Ormyrus nitidulus	7399	Hymenoptera	arsenophonus1	GCF_000429565.1_ASM42956v1_genomic.fna.cmb	0.9782312925170068	12.140007977010518
SRS1174958	1681221	Mycopsylla proxima	7524	Hemiptera	arsenophonus3	GCF_000757905.1_ASM75790v1_genomic.fna.cmb	0.9509306260575296	1.8998745033198898
SRS1494407	7460	Apis mellifera	7399	Hymenoptera	arsenophonus3	GCF_000757905.1_ASM75790v1_genomic.fna.cmb	0.9593908629441624	5.582337465140079
SRS2212653	7460	Apis mellifera	7399	Hymenoptera	arsenophonus3	GCF_000757905.1_ASM75790v1_genomic.fna.cmb	0.9255499153976311	1.698291614549265
SRS2249329	310433	Solenopsis substituta	7399	Hymenoptera	arsenophonus3	GCF_000757905.1_ASM75790v1_genomic.fna.cmb	0.937394247038917	1.6671873407805304
SRS2256149	615297	Pheidole oxyops	7399	Hymenoptera	arsenophonus3	GCF_000757905.1_ASM75790v1_genomic.fna.cmb	0.9627749576988156	22.98387501383781
SRS2696180	7461	Apis cerana	7399	Hymenoptera	arsenophonus3	GCF_000757905.1_ASM75790v1_genomic.fna.cmb	0.9627749576988156	145.71387287280743
SRS4997545.purg	2201512	Bibasis iluska	7088	Lepidoptera	rickettsia8	GCF_000284155.1_ASM28415v1_genomic.fna.cmb	1.0	1.4772784293573544
ERS1117694	1834408	Ceroptres masudai	7399	Hymenoptera	rickettsia8	GCF_000284155.1_ASM28415v1_genomic.fna.cmb	0.9886792452830189	21.20194313032767
ERS1117695	1834408	Ceroptres masudai	7399	Hymenoptera	rickettsia8	GCF_000284155.1_ASM28415v1_genomic.fna.cmb	0.9886792452830189	20.869839288489967
ERS3712284	62324	Anopheles funestus	7147	Diptera	rickettsia61	GCF_000283955.1_ASM28395v1_genomic.fna.cmb	1.0	1264.2243879353546
ERS4216079	355587	Nesidiocoris tenuis	7524	Hemiptera	rickettsia19	GCF_000018245.1_ASM1824v1_genomic.fna.cmb	0.9967320261437909	23.97008724770762
SRS1171577	1776463	Bembidion sp. 'Desert Spotted'	7041	Coleoptera	rickettsia15	GCF_000018205.1_ASM1820v1_genomic.fna.cmb	0.9959514170040485	5.096019690348156
SRS1171581	447293	Bembidion lapponicum	7041	Coleoptera	rickettsia38	GCF_002285905.1_ASM228590v1_genomic.fna.cmb	0.9927536231884058	36.84501303119937
SRS1284121	1719211	Columbicola hoogstraali	85819	Phthiraptera	rickettsia38	GCF_002285905.1_ASM228590v1_genomic.fna.cmb	0.9963768115942029	92.15750645850153
SRS1717668	1886648	Ecitophya simulans	7041	Coleoptera	rickettsia5	GCF_000012145.1_ASM1214v1_genomic.fna.cmb	0.9276729559748428	25.145806488404403
SRS1730125	76206	Graphium doson	7088	Lepidoptera	rickettsia38	GCF_002285905.1_ASM228590v1_genomic.fna.cmb	0.9927536231884058	287.51490788242285
SRS1844372	236531	Degeeriella rufa	85819	Phthiraptera	rickettsia38	GCF_002285905.1_ASM228590v1_genomic.fna.cmb	0.9963768115942029	129.3048463261034
SRS1915497	1891344	Stiretrus anchorago	7524	Hemiptera	rickettsia7	GCF_000012385.1_ASM1238v1_genomic.fna.cmb	1.0	259.0816899374276
SRS1958665	1945757	Lionepha lindrothellus	7041	Coleoptera	rickettsia38	GCF_002285905.1_ASM228590v1_genomic.fna.cmb	0.9420289855072463	13.845785552734695
SRS1958667	1945762	Bembidion obscuripenne	7041	Coleoptera	rickettsia34	GCF_002078315.1_ASM207831v1_genomic.fna.cmb	0.9873417721518988	28.005870643877255
SRS1958668	1166901	Bembidion clemens	7041	Coleoptera	rickettsia38	GCF_002285905.1_ASM228590v1_genomic.fna.cmb	0.9202898550724637	6.0567865763387685
SRS1958675	1166821	Bembidion flohri	7041	Coleoptera	rickettsia38	GCF_002285905.1_ASM228590v1_genomic.fna.cmb	0.9963768115942029	29.753631535349168
SRS1981233	1919235	Ecitomorpha arachnoides	7041	Coleoptera	rickettsia9	GCF_000014345.1_ASM1434v1_genomic.fna.cmb	1.0	38.832509320797534
SRS1997406	41112	Oryzaephilus surinamensis	7041	Coleoptera	rickettsia38	GCF_002285905.1_ASM228590v1_genomic.fna.cmb	0.9818840579710145	3.732766437113109
SRS2013546	908931	Proechinophthirus fluctus	85819	Phthiraptera	rickettsia61	GCF_000283955.1_ASM28395v1_genomic.fna.cmb	1.0	17.72512428927007
SRS2108681	235516	Pogonus chalceus	7041	Coleoptera	rickettsia38	GCF_002285905.1_ASM228590v1_genomic.fna.cmb	0.9601449275362319	30.432132033674304
SRS2108682	235516	Pogonus chalceus	7041	Coleoptera	rickettsia38	GCF_002285905.1_ASM228590v1_genomic.fna.cmb	0.9637681159420289	50.62603708931698
SRS2108683	235516	Pogonus chalceus	7041	Coleoptera	rickettsia38	GCF_002285905.1_ASM228590v1_genomic.fna.cmb	0.9528985507246377	5.957647441133076
SRS2108685	235516	Pogonus chalceus	7041	Coleoptera	rickettsia38	GCF_002285905.1_ASM228590v1_genomic.fna.cmb	0.9528985507246377	3.3441330375782123
SRS2256147	1981044	Eriopis connexa	7041	Coleoptera	rickettsia2	GCF_000283995.1_ASM28399v1_genomic.fna.cmb	1.0	2.457661488682439
SRS2393693	76196	Papilio protenor	7088	Lepidoptera	rickettsia8	GCF_000284155.1_ASM28415v1_genomic.fna.cmb	0.9773584905660377	1.16985797823219
SRS2393696	76196	Papilio protenor	7088	Lepidoptera	rickettsia8	GCF_000284155.1_ASM28415v1_genomic.fna.cmb	0.969811320754717	1.229886208723831
SRS2393717	76196	Papilio protenor	7088	Lepidoptera	rickettsia2	GCF_000283995.1_ASM28399v1_genomic.fna.cmb	0.9922480620155039	3.0370982471649706
SRS2395190	417401	Pyrocoelia pectoralis	7041	Coleoptera	rickettsia5	GCF_000012145.1_ASM1214v1_genomic.fna.cmb	0.9339622641509434	3.9095788916609964
SRS2415279	2015916	Sceptobius lativentris	7041	Coleoptera	rickettsia8	GCF_000284155.1_ASM28415v1_genomic.fna.cmb	0.9886792452830189	1.1676750196481471
SRS2569624	88501	Lasioglossum albipes	7399	Hymenoptera	rickettsia7	GCF_000012385.1_ASM1238v1_genomic.fna.cmb	1.0	1.4192583024763548
SRS2569638	88501	Lasioglossum albipes	7399	Hymenoptera	rickettsia7	GCF_000012385.1_ASM1238v1_genomic.fna.cmb	1.0	23.97492508641973
SRS2569649	88501	Lasioglossum albipes	7399	Hymenoptera	rickettsia7	GCF_000012385.1_ASM1238v1_genomic.fna.cmb	1.0	2.824822150799303
SRS2573629	7038	Bemisia tabaci	7524	Hemiptera	rickettsia38	GCF_002285905.1_ASM228590v1_genomic.fna.cmb	1.0	186.2421881441016
SRS2573630	7038	Bemisia tabaci	7524	Hemiptera	rickettsia38	GCF_002285905.1_ASM228590v1_genomic.fna.cmb	1.0	74.04533032614509
SRS291011	32264	Tetranychus urticae	83136	Trombidiformes	rickettsia7	GCF_000012385.1_ASM1238v1_genomic.fna.cmb	0.9672131147540983	68.29681600553454
SRS291013	32264	Tetranychus urticae	83136	Trombidiformes	rickettsia38	GCF_002285905.1_ASM228590v1_genomic.fna.cmb	0.9963768115942029	6.879486558277928
SRS291014	32264	Tetranychus urticae	83136	Trombidiformes	rickettsia38	GCF_002285905.1_ASM228590v1_genomic.fna.cmb	0.9963768115942029	5.941461666683592
SRS3073273	2127003	Tuxedo elongatus	7524	Hemiptera	rickettsia7	GCF_000012385.1_ASM1238v1_genomic.fna.cmb	0.9901639344262295	4.467934584081215
SRS3995887	350094	Omalisus fontisbellaquei	7041	Coleoptera	rickettsia31	GCF_000237845.1_ASM23784v1_genomic.fna.cmb	1.0	13.535957097896695
SRS4317822	2511114	Bembidion nr. transversale OSAC:DRMaddison DNA5433	7041	Coleoptera	rickettsia19	GCF_000018245.1_ASM1824v1_genomic.fna.cmb	0.9869281045751634	24.93609384491456
SRS4317827	2511113	Bembidion nr. transversale OSAC:DRMaddison DNA5428	7041	Coleoptera	rickettsia19	GCF_000018245.1_ASM1824v1_genomic.fna.cmb	0.9934640522875817	59.85122990653537
SRS4317834	2137349	Bembidion lividulum	7041	Coleoptera	rickettsia38	GCF_002285905.1_ASM228590v1_genomic.fna.cmb	0.9239130434782609	1.5113846045482004
SRS4317841	2511111	Bembidion nr. transversale OSAC:DRMaddison DNA2544	7041	Coleoptera	rickettsia19	GCF_000018245.1_ASM1824v1_genomic.fna.cmb	0.9607843137254902	26.190649979026503
SRS4341891	110796	Papilio clytia	7088	Lepidoptera	rickettsia8	GCF_000284155.1_ASM28415v1_genomic.fna.cmb	1.0	3.629596885727357
SRS469257	7029	Acyrthosiphon pisum	7524	Hemiptera	rickettsia19	GCF_000018245.1_ASM1824v1_genomic.fna.cmb	0.9379084967320261	2.5393820830619105
SRS472059	7029	Acyrthosiphon pisum	7524	Hemiptera	rickettsia34	GCF_002078315.1_ASM207831v1_genomic.fna.cmb	0.9113924050632911	1.3275183719754045
SRS472061	7029	Acyrthosiphon pisum	7524	Hemiptera	rickettsia34	GCF_002078315.1_ASM207831v1_genomic.fna.cmb	0.930379746835443	1.8603068619962804
SRS472062	7029	Acyrthosiphon pisum	7524	Hemiptera	rickettsia7	GCF_000012385.1_ASM1238v1_genomic.fna.cmb	0.9311475409836065	4.243175708090791
SRS472063	7029	Acyrthosiphon pisum	7524	Hemiptera	rickettsia34	GCF_002078315.1_ASM207831v1_genomic.fna.cmb	0.9208860759493671	4.704557074948823
SRS472066	7029	Acyrthosiphon pisum	7524	Hemiptera	rickettsia7	GCF_000012385.1_ASM1238v1_genomic.fna.cmb	0.940983606557377	5.605934294330244
SRS5417522	2211229	Sertania guttata	7088	Lepidoptera	rickettsia8	GCF_000284155.1_ASM28415v1_genomic.fna.cmb	0.9886792452830189	1.0668078319226049
SRS5864125	6859	Androctonus mauritanicus	6855	Scorpiones	rickettsia9	GCF_000014345.1_ASM1434v1_genomic.fna.cmb	1.0	142.77444860747894
SRS806045	1577624	Eutreta diana	7147	Diptera	rickettsia34	GCF_002078315.1_ASM207831v1_genomic.fna.cmb	0.9493670886075949	7.91140738938839
SRS943432	454923	Diachasma alloeum	7399	Hymenoptera	rickettsia34	GCF_002078315.1_ASM207831v1_genomic.fna.cmb	0.9272151898734177	867.5804521268311
SRS2923620.purg	1987643	Megaselia nigra	7147	Diptera	spriplasma27	GCF_001274875.1_ASM127487v1_genomic.fna.cmb	0.9207920792079208	1.1983657310600233
SRS4997850.purg	2585920	Pyrrhopyge amythaon	7088	Lepidoptera	spriplasma27	GCF_001274875.1_ASM127487v1_genomic.fna.cmb	0.9306930693069307	2.317398903048474
SRS4997862.purg	2585947	Pyrrhopyge sergius	7088	Lepidoptera	spriplasma27	GCF_001274875.1_ASM127487v1_genomic.fna.cmb	0.9537953795379538	15.342540181610381
SRS4997892.purg	2585927	Pyrrhopyge cressoni	7088	Lepidoptera	spriplasma27	GCF_001274875.1_ASM127487v1_genomic.fna.cmb	0.9438943894389439	3.9409353601472636
SRS4997923.purg	2585899	Mysoria xanthippe	7088	Lepidoptera	spriplasma27	GCF_001274875.1_ASM127487v1_genomic.fna.cmb	0.976897689768977	21.12121334168779
SRS4997939.purg	2585946	Pyrrhopyge schausi	7088	Lepidoptera	spriplasma27	GCF_001274875.1_ASM127487v1_genomic.fna.cmb	0.9570957095709571	2.75042008872538
ERS1076019	33419	Heliconius numata	7088	Lepidoptera	spriplasma22	GCF_002865545.1_ASM286554v1_genomic.fna.cmb	0.9441340782122905	9.893271184707636
ERS1741394	1507335	Bootanomyia dorsalis	7399	Hymenoptera	spriplasma27	GCF_001274875.1_ASM127487v1_genomic.fna.cmb	0.976897689768977	4.7725445776232345
ERS1741396	311874	Megastigmus stigmatizans	7399	Hymenoptera	spriplasma27	GCF_001274875.1_ASM127487v1_genomic.fna.cmb	0.9636963696369637	2.716529161700658
ERS1741397	311874	Megastigmus stigmatizans	7399	Hymenoptera	spriplasma24	GCF_003339775.1_ASM333977v1_genomic.fna.cmb	0.900523560209424	1.0263630627854672
ERS1741400	311874	Megastigmus stigmatizans	7399	Hymenoptera	spriplasma27	GCF_001274875.1_ASM127487v1_genomic.fna.cmb	0.966996699669967	2.7841099508030633
ERS1741403	311874	Megastigmus stigmatizans	7399	Hymenoptera	spriplasma27	GCF_001274875.1_ASM127487v1_genomic.fna.cmb	0.9207920792079208	1.2750952184416324
ERS1741425	591002	Ormyrus nitidulus	7399	Hymenoptera	spriplasma27	GCF_001274875.1_ASM127487v1_genomic.fna.cmb	0.9702970297029703	1.8284162869636813
ERS235659	33424	Heliconius cydno	7088	Lepidoptera	spriplasma22	GCF_002865545.1_ASM286554v1_genomic.fna.cmb	0.9050279329608939	14.484928510152258
ERS977695	34740	Heliconius melpomene	7088	Lepidoptera	spriplasma22	GCF_002865545.1_ASM286554v1_genomic.fna.cmb	0.9608938547486033	71.73927828217573
ERS977704	34740	Heliconius melpomene	7088	Lepidoptera	spriplasma22	GCF_002865545.1_ASM286554v1_genomic.fna.cmb	0.9162011173184358	9.107077658403318
ERS977712	33419	Heliconius numata	7088	Lepidoptera	spriplasma22	GCF_002865545.1_ASM286554v1_genomic.fna.cmb	0.9497206703910615	11.507541886646344
SRS1494403	7460	Apis mellifera	7399	Hymenoptera	spriplasma27	GCF_001274875.1_ASM127487v1_genomic.fna.cmb	0.9504950495049505	5.659438063274622
SRS1494411	7460	Apis mellifera	7399	Hymenoptera	spriplasma27	GCF_001274875.1_ASM127487v1_genomic.fna.cmb	0.9207920792079208	3.1111865952286113
SRS1494413	7460	Apis mellifera	7399	Hymenoptera	spriplasma27	GCF_001274875.1_ASM127487v1_genomic.fna.cmb	0.9702970297029703	75.8195006110817
SRS1494577	7460	Apis mellifera	7399	Hymenoptera	spriplasma27	GCF_001274875.1_ASM127487v1_genomic.fna.cmb	0.9372937293729373	4.437685486125037
SRS1494578	7460	Apis mellifera	7399	Hymenoptera	spriplasma27	GCF_001274875.1_ASM127487v1_genomic.fna.cmb	0.9240924092409241	2.3659154992055837
SRS1494579	7460	Apis mellifera	7399	Hymenoptera	spriplasma8	GCF_001792795.1_ASM179279v1_genomic.fna.cmb	0.9666666666666667	4.673064831549339
SRS1494588	7460	Apis mellifera	7399	Hymenoptera	spriplasma27	GCF_001274875.1_ASM127487v1_genomic.fna.cmb	0.9405940594059405	4.581126668130316
SRS1618004	33431	Heliconius erato	7088	Lepidoptera	spriplasma22	GCF_002865545.1_ASM286554v1_genomic.fna.cmb	0.9217877094972067	9.220400750965426
SRS2169480	1961824	Bembidion laxatum	7041	Coleoptera	spriplasma27	GCF_001274875.1_ASM127487v1_genomic.fna.cmb	0.9207920792079208	2.098894727109528
SRS2169483	1166874	Bembidion breve	7041	Coleoptera	spriplasma27	GCF_001274875.1_ASM127487v1_genomic.fna.cmb	0.9735973597359736	1.6138161487057967
SRS2212619	7460	Apis mellifera	7399	Hymenoptera	spriplasma9	GCF_000500935.1_ASM50093v1_genomic.fna.cmb	0.9484978540772532	2.317559305975357
SRS2212645	7460	Apis mellifera	7399	Hymenoptera	spriplasma8	GCF_001792795.1_ASM179279v1_genomic.fna.cmb	0.9583333333333334	17.89955374679018
SRS3098888	7004	Locusta migratoria	6993	Orthoptera	spriplasma27	GCF_001274875.1_ASM127487v1_genomic.fna.cmb	0.9603960396039604	12.117962894858643
SRS3098889	7004	Locusta migratoria	6993	Orthoptera	spriplasma27	GCF_001274875.1_ASM127487v1_genomic.fna.cmb	0.9603960396039604	16.155658966525614
SRS3098890	7004	Locusta migratoria	6993	Orthoptera	spriplasma27	GCF_001274875.1_ASM127487v1_genomic.fna.cmb	0.9603960396039604	5.051653251338177
SRS3098891	7004	Locusta migratoria	6993	Orthoptera	spriplasma27	GCF_001274875.1_ASM127487v1_genomic.fna.cmb	0.9603960396039604	3179.757464347091
SRS3098892	7004	Locusta migratoria	6993	Orthoptera	spriplasma27	GCF_001274875.1_ASM127487v1_genomic.fna.cmb	0.9570957095709571	903.5663506102217
SRS3098895	7004	Locusta migratoria	6993	Orthoptera	spriplasma27	GCF_001274875.1_ASM127487v1_genomic.fna.cmb	0.9636963696369637	35.919054432274436
SRS3098896	7004	Locusta migratoria	6993	Orthoptera	spriplasma27	GCF_001274875.1_ASM127487v1_genomic.fna.cmb	0.9603960396039604	2979.5619865097888
SRS3098897	7004	Locusta migratoria	6993	Orthoptera	spriplasma27	GCF_001274875.1_ASM127487v1_genomic.fna.cmb	0.9636963696369637	4258.3610550079375
SRS3098898	7004	Locusta migratoria	6993	Orthoptera	spriplasma27	GCF_001274875.1_ASM127487v1_genomic.fna.cmb	0.9570957095709571	2.581248955968099
SRS3298227	33425	Heliconius hecale	7088	Lepidoptera	spriplasma22	GCF_002865545.1_ASM286554v1_genomic.fna.cmb	0.9664804469273743	14.84409984347368
SRS3298229	33427	Heliconius ismenius	7088	Lepidoptera	spriplasma22	GCF_002865545.1_ASM286554v1_genomic.fna.cmb	0.9106145251396648	2.880158153284486
SRS4114533	143995	Megachile rotundata	7399	Hymenoptera	spriplasma9	GCF_000500935.1_ASM50093v1_genomic.fna.cmb	0.9484978540772532	1.8329368105016317
SRS4671275	262664	Papilio thoas	7088	Lepidoptera	spriplasma27	GCF_001274875.1_ASM127487v1_genomic.fna.cmb	0.9174917491749175	1.5474774538628686
SRS4997564	2585907	Oxynetra stangelandi	7088	Lepidoptera	spriplasma27	GCF_001274875.1_ASM127487v1_genomic.fna.cmb	0.9273927392739274	13.272195161731139
SRS4997565	2585872	Elbella theseus	7088	Lepidoptera	spriplasma27	GCF_001274875.1_ASM127487v1_genomic.fna.cmb	0.9108910891089109	3.624774486903162
SRS4997585	1371081	Anisynta dominula	7088	Lepidoptera	spriplasma8	GCF_001792795.1_ASM179279v1_genomic.fna.cmb	0.9291666666666667	1.6226982837449804
SRS4997855	355034	Oxynetra hopfferi	7088	Lepidoptera	spriplasma27	GCF_001274875.1_ASM127487v1_genomic.fna.cmb	0.9174917491749175	1.5657890306167925
SRS4997872	2586009	Microceris iphinous	7088	Lepidoptera	spriplasma27	GCF_001274875.1_ASM127487v1_genomic.fna.cmb	0.9438943894389439	8.017477011490458
SRS4997879	2585876	Jemadia suekentonmiller	7088	Lepidoptera	spriplasma27	GCF_001274875.1_ASM127487v1_genomic.fna.cmb	0.9438943894389439	53.85684020427086
SRS4997881	354958	Jemadia pseudognetus	7088	Lepidoptera	spriplasma27	GCF_001274875.1_ASM127487v1_genomic.fna.cmb	0.9108910891089109	8.649342665356576
SRS4997895	2585939	Pyrrhopyge phidias	7088	Lepidoptera	spriplasma27	GCF_001274875.1_ASM127487v1_genomic.fna.cmb	0.9174917491749175	3.7063992965780628
SRS4997898	2586014	Microceris patrobas	7088	Lepidoptera	spriplasma27	GCF_001274875.1_ASM127487v1_genomic.fna.cmb	0.9372937293729373	18.760364048429228
SRS4997901	2586026	Protelbella ruficauda	7088	Lepidoptera	spriplasma27	GCF_001274875.1_ASM127487v1_genomic.fna.cmb	0.9108910891089109	10.041509085186412
SRS4997902	2586024	Protelbella alburna	7088	Lepidoptera	spriplasma27	GCF_001274875.1_ASM127487v1_genomic.fna.cmb	0.9372937293729373	10.4127945729185
SRS4997906	2585912	Parelbella polyzona	7088	Lepidoptera	spriplasma27	GCF_001274875.1_ASM127487v1_genomic.fna.cmb	0.9438943894389439	18.828843221436472
SRS4997907	2586012	Microceris merops	7088	Lepidoptera	spriplasma27	GCF_001274875.1_ASM127487v1_genomic.fna.cmb	0.9504950495049505	173.2295458548856
SRS4997916	2585988	Ardaris sela periphema	7088	Lepidoptera	spriplasma27	GCF_001274875.1_ASM127487v1_genomic.fna.cmb	0.9504950495049505	13.494302969639387
SRS4997917	2585987	Ardaris sela	7088	Lepidoptera	spriplasma27	GCF_001274875.1_ASM127487v1_genomic.fna.cmb	0.9471947194719472	5.2127547190241925
SRS4997921	328873	Mysoria ambigua	7088	Lepidoptera	spriplasma27	GCF_001274875.1_ASM127487v1_genomic.fna.cmb	0.9240924092409241	7.219361332588892
SRS4997924	2585986	Ardaris pityusa	7088	Lepidoptera	spriplasma27	GCF_001274875.1_ASM127487v1_genomic.fna.cmb	0.9174917491749175	6.7053152695731635
SRS4997927	2585885	Mimoniades pionia	7088	Lepidoptera	spriplasma27	GCF_001274875.1_ASM127487v1_genomic.fna.cmb	0.9306930693069307	3.5482889500654697
SRS4997931	2201725	Zonia zonia	7088	Lepidoptera	spriplasma27	GCF_001274875.1_ASM127487v1_genomic.fna.cmb	0.9306930693069307	9.03944179204403
SRS4997938	2585932	Pyrrhopyge haemon	7088	Lepidoptera	spriplasma27	GCF_001274875.1_ASM127487v1_genomic.fna.cmb	0.9240924092409241	8.199111703443032
SRS518827	33424	Heliconius cydno	7088	Lepidoptera	spriplasma22	GCF_002865545.1_ASM286554v1_genomic.fna.cmb	0.9497206703910615	6.3114233840989264
SRS518836	34740	Heliconius melpomene	7088	Lepidoptera	spriplasma22	GCF_002865545.1_ASM286554v1_genomic.fna.cmb	0.9608938547486033	17.244761240819898
SRS518838	34740	Heliconius melpomene	7088	Lepidoptera	spriplasma22	GCF_002865545.1_ASM286554v1_genomic.fna.cmb	0.9664804469273743	40.96998076572583
SRS518841	34740	Heliconius melpomene	7088	Lepidoptera	spriplasma22	GCF_002865545.1_ASM286554v1_genomic.fna.cmb	0.9608938547486033	17.64168539983288
SRS5417507	2614003	Emesis glaucescens	7088	Lepidoptera	spriplasma27	GCF_001274875.1_ASM127487v1_genomic.fna.cmb	0.9306930693069307	9.475555660854686
SRS806053	1577617	Holcocephala fusca	7147	Diptera	spriplasma20	GCF_002813555.1_ASM281355v1_genomic.fna.cmb	1.0	132.2725371487871
SRS806054	1577617	Holcocephala fusca	7147	Diptera	spriplasma20	GCF_002813555.1_ASM281355v1_genomic.fna.cmb	0.953307392996109	30.89414112994479
DRS014569	7227	Drosophila melanogaster	7147	Diptera	wolbachia1	NC_002978.6	1.0	227.72413642512495
ERS1305773	7227	Drosophila melanogaster	7147	Diptera	wolbachia1	NC_002978.6	1.0	57.89698121881523
ERS1305774	7227	Drosophila melanogaster	7147	Diptera	wolbachia1	NC_002978.6	1.0	157.37198816479176
ERS1306808	7227	Drosophila melanogaster	7147	Diptera	wolbachia1	NC_002978.6	1.0	351.32695733949686
ERS1306809	7227	Drosophila melanogaster	7147	Diptera	wolbachia1	NC_002978.6	1.0	372.46179619424316
ERS132989	7227	Drosophila melanogaster	7147	Diptera	wolbachia1	NC_002978.6	1.0	682.1578145260479
ERS248173	7227	Drosophila melanogaster	7147	Diptera	wolbachia1	NC_002978.6	1.0	20.7706516034965
ERS248174	7227	Drosophila melanogaster	7147	Diptera	wolbachia1	NC_002978.6	1.0	41.21352105243883
ERS248175	7227	Drosophila melanogaster	7147	Diptera	wolbachia1	NC_002978.6	1.0	68.22163908536642
ERS248176	7227	Drosophila melanogaster	7147	Diptera	wolbachia1	NC_002978.6	1.0	36.65411430334632
ERS248177	7227	Drosophila melanogaster	7147	Diptera	wolbachia1	NC_002978.6	1.0	44.51688146372641
ERS248178	7227	Drosophila melanogaster	7147	Diptera	wolbachia1	NC_002978.6	1.0	158.04060177706262
ERS248179	7227	Drosophila melanogaster	7147	Diptera	wolbachia1	NC_002978.6	1.0	60.9101718134908
ERS248180	7227	Drosophila melanogaster	7147	Diptera	wolbachia1	NC_002978.6	1.0	69.22723667682378
ERS248181	7227	Drosophila melanogaster	7147	Diptera	wolbachia1	NC_002978.6	1.0	76.2976983043244
ERS438167	7227	Drosophila melanogaster	7147	Diptera	wolbachia1	NC_002978.6	1.0	97.90646041860897
ERS438168	7227	Drosophila melanogaster	7147	Diptera	wolbachia1	NC_002978.6	1.0	161.00519881939832
ERS438169	7227	Drosophila melanogaster	7147	Diptera	wolbachia1	NC_002978.6	1.0	49.58513785031395
ERS460555	7227	Drosophila melanogaster	7147	Diptera	wolbachia1	NC_002978.6	0.9921259842519685	2.120951975125061
ERS460556	7227	Drosophila melanogaster	7147	Diptera	wolbachia1	NC_002978.6	0.9645669291338582	1.4206283232085644
ERS460557	7227	Drosophila melanogaster	7147	Diptera	wolbachia1	NC_002978.6	1.0	3.7126579776333783
ERS460558	7227	Drosophila melanogaster	7147	Diptera	wolbachia1	NC_002978.6	1.0	3.7879031029624968
ERS460559	7227	Drosophila melanogaster	7147	Diptera	wolbachia1	NC_002978.6	0.9921259842519685	4.710551379438263
ERS460560	7227	Drosophila melanogaster	7147	Diptera	wolbachia1	NC_002978.6	0.9881889763779528	1.7324766560134155
ERS460561	7227	Drosophila melanogaster	7147	Diptera	wolbachia1	NC_002978.6	0.9921259842519685	1.918841631021737
ERS460562	7227	Drosophila melanogaster	7147	Diptera	wolbachia1	NC_002978.6	0.9803149606299213	1.1458932995996156
ERS460563	7227	Drosophila melanogaster	7147	Diptera	wolbachia1	NC_002978.6	0.9015748031496063	2.849124328237031
ERS460572	7227	Drosophila melanogaster	7147	Diptera	wolbachia1	NC_002978.6	0.9488188976377953	1.3526741525845927
ERS460601	7227	Drosophila melanogaster	7147	Diptera	wolbachia1	NC_002978.6	0.968503937007874	3.066183041597057
ERS629370	7227	Drosophila melanogaster	7147	Diptera	wolbachia1	NC_002978.6	1.0	355.8798182926122
ERS629371	7227	Drosophila melanogaster	7147	Diptera	wolbachia1	NC_002978.6	1.0	623.6645414712431
ERS629837	7227	Drosophila melanogaster	7147	Diptera	wolbachia1	NC_002978.6	1.0	158.04788689246888
ERS629838	7227	Drosophila melanogaster	7147	Diptera	wolbachia1	NC_002978.6	1.0	252.1102826743541
ERS629841	7227	Drosophila melanogaster	7147	Diptera	wolbachia1	NC_002978.6	1.0	241.4642352426679
ERS629848	7227	Drosophila melanogaster	7147	Diptera	wolbachia1	NC_002978.6	1.0	309.9650336790639
ERS629853	7227	Drosophila melanogaster	7147	Diptera	wolbachia1	NC_002978.6	1.0	176.565084439391
ERS629854	7227	Drosophila melanogaster	7147	Diptera	wolbachia1	NC_002978.6	1.0	231.57899520554477
ERS629855	7227	Drosophila melanogaster	7147	Diptera	wolbachia1	NC_002978.6	1.0	192.72457097165838
ERS629856	7227	Drosophila melanogaster	7147	Diptera	wolbachia1	NC_002978.6	1.0	182.51648089659264
ERS629857	7227	Drosophila melanogaster	7147	Diptera	wolbachia1	NC_002978.6	1.0	97.41403042064015
ERS629858	7227	Drosophila melanogaster	7147	Diptera	wolbachia1	NC_002978.6	1.0	108.87463077531625
ERS629859	7227	Drosophila melanogaster	7147	Diptera	wolbachia1	NC_002978.6	1.0	147.2695014466604
ERS629860	7227	Drosophila melanogaster	7147	Diptera	wolbachia1	NC_002978.6	1.0	212.94874965612385
ERS629861	7227	Drosophila melanogaster	7147	Diptera	wolbachia1	NC_002978.6	1.0	206.02722007786198
ERS629862	7227	Drosophila melanogaster	7147	Diptera	wolbachia1	NC_002978.6	1.0	141.34545969759392
ERS629866	7227	Drosophila melanogaster	7147	Diptera	wolbachia1	NC_002978.6	1.0	191.54926068338483
ERS629867	7227	Drosophila melanogaster	7147	Diptera	wolbachia1	NC_002978.6	1.0	187.59100697217266
ERS629868	7227	Drosophila melanogaster	7147	Diptera	wolbachia1	NC_002978.6	1.0	124.38112177946365
ERS629869	7227	Drosophila melanogaster	7147	Diptera	wolbachia1	NC_002978.6	1.0	272.0988142799566
ERS629870	7227	Drosophila melanogaster	7147	Diptera	wolbachia1	NC_002978.6	1.0	218.56513725940266
ERS629871	7227	Drosophila melanogaster	7147	Diptera	wolbachia1	NC_002978.6	1.0	182.5123529486552
ERS629874	7227	Drosophila melanogaster	7147	Diptera	wolbachia1	NC_002978.6	1.0	115.78467547542441
ERS629875	7227	Drosophila melanogaster	7147	Diptera	wolbachia1	NC_002978.6	1.0	101.02087365233218
ERS629887	7227	Drosophila melanogaster	7147	Diptera	wolbachia1	NC_002978.6	1.0	113.0962310601464
ERS629891	7227	Drosophila melanogaster	7147	Diptera	wolbachia1	NC_002978.6	1.0	9.177616616837122
ERS646568	7227	Drosophila melanogaster	7147	Diptera	wolbachia1	NC_002978.6	1.0	102.24907851093523
ERS941739	7227	Drosophila melanogaster	7147	Diptera	wolbachia1	NC_002978.6	1.0	1050.112048198455
ERS941740	7227	Drosophila melanogaster	7147	Diptera	wolbachia1	NC_002978.6	1.0	1785.5845880545278
ERS941741	7227	Drosophila melanogaster	7147	Diptera	wolbachia1	NC_002978.6	1.0	1746.986022650184
ERS941742	7227	Drosophila melanogaster	7147	Diptera	wolbachia1	NC_002978.6	1.0	8.812359690879426
ERS941743	7227	Drosophila melanogaster	7147	Diptera	wolbachia1	NC_002978.6	1.0	1597.7633825176863
ERS941744	7227	Drosophila melanogaster	7147	Diptera	wolbachia1	NC_002978.6	0.9881889763779528	3.639426163255197
ERS941745	7227	Drosophila melanogaster	7147	Diptera	wolbachia1	NC_002978.6	1.0	1976.103567572142
ERS941746	7227	Drosophila melanogaster	7147	Diptera	wolbachia1	NC_002978.6	1.0	855.7339598899526
ERS941747	7227	Drosophila melanogaster	7147	Diptera	wolbachia1	NC_002978.6	1.0	845.5888075274025
ERS941748	7227	Drosophila melanogaster	7147	Diptera	wolbachia1	NC_002978.6	1.0	718.3163442329056
ERS941749	7227	Drosophila melanogaster	7147	Diptera	wolbachia1	NC_002978.6	0.9251968503937008	1.653862925621282
ERS941750	7227	Drosophila melanogaster	7147	Diptera	wolbachia1	NC_002978.6	1.0	883.7250103618
SRS003448	7227	Drosophila melanogaster	7147	Diptera	wolbachia2	NC_006833.1	1.0	1083.9847282043577
SRS003467	7227	Drosophila melanogaster	7147	Diptera	wolbachia2	NC_006833.1	1.0	314.54292120516527
SRS003480	7227	Drosophila melanogaster	7147	Diptera	wolbachia2	NC_006833.1	1.0	154.1219974674976
SRS003482	7227	Drosophila melanogaster	7147	Diptera	wolbachia2	NC_006833.1	1.0	252.21793854576538
SRS003487	7227	Drosophila melanogaster	7147	Diptera	wolbachia2	NC_006833.1	1.0	137.97386284920856
SRS004136	7227	Drosophila melanogaster	7147	Diptera	wolbachia2	NC_006833.1	1.0	50.75574027472925
SRS073126	7227	Drosophila melanogaster	7147	Diptera	wolbachia1	NC_002978.6	1.0	3.7122005536330382
SRS073920	7227	Drosophila melanogaster	7147	Diptera	wolbachia1	NC_002978.6	0.9448818897637795	1.2339526774855614
SRS073951	7227	Drosophila melanogaster	7147	Diptera	wolbachia1	NC_002978.6	1.0	3.6407390651074083
SRS073959	7227	Drosophila melanogaster	7147	Diptera	wolbachia1	NC_002978.6	1.0	18.66801230751028
SRS073967	7227	Drosophila melanogaster	7147	Diptera	wolbachia1	NC_002978.6	0.9803149606299213	1.0779608200905202
SRS073996	7227	Drosophila melanogaster	7147	Diptera	wolbachia1	NC_002978.6	0.984251968503937	1.714667816963011
SRS074006	7227	Drosophila melanogaster	7147	Diptera	wolbachia1	NC_002978.6	1.0	18.006207131732822
SRS074036	7227	Drosophila melanogaster	7147	Diptera	wolbachia1	NC_002978.6	1.0	110.86245492113785
SRS074040	7227	Drosophila melanogaster	7147	Diptera	wolbachia1	NC_002978.6	0.9921259842519685	4.946616136141703
SRS074044	7227	Drosophila melanogaster	7147	Diptera	wolbachia1	NC_002978.6	1.0	58.256735534628184
SRS074109	7227	Drosophila melanogaster	7147	Diptera	wolbachia1	NC_002978.6	1.0	8.505213766469314
SRS074113	7227	Drosophila melanogaster	7147	Diptera	wolbachia1	NC_002978.6	1.0	7.211747238977206
SRS074117	7227	Drosophila melanogaster	7147	Diptera	wolbachia1	NC_002978.6	1.0	1.5927641364666796
SRS074125	7227	Drosophila melanogaster	7147	Diptera	wolbachia1	NC_002978.6	0.9960629921259843	1.947455683007804
SRS074189	7227	Drosophila melanogaster	7147	Diptera	wolbachia1	NC_002978.6	0.952755905511811	1.2259712870998327
SRS074244	7227	Drosophila melanogaster	7147	Diptera	wolbachia1	NC_002978.6	0.984251968503937	1.7171660187335045
SRS079355	7227	Drosophila melanogaster	7147	Diptera	wolbachia1	NC_002978.6	1.0	3.766995265442324
SRS079356	7227	Drosophila melanogaster	7147	Diptera	wolbachia1	NC_002978.6	1.0	4.9783859380996365
SRS084991	7227	Drosophila melanogaster	7147	Diptera	wolbachia1	NC_002978.6	1.0	94.03825377706735
SRS084992	7227	Drosophila melanogaster	7147	Diptera	wolbachia1	NC_002978.6	1.0	2.1118198202837712
SRS084996	7227	Drosophila melanogaster	7147	Diptera	wolbachia1	NC_002978.6	1.0	4.123587156783264
SRS1064368	7227	Drosophila melanogaster	7147	Diptera	wolbachia1	NC_002978.6	1.0	173.02404532433258
SRS1064370	7227	Drosophila melanogaster	7147	Diptera	wolbachia1	NC_002978.6	0.9960629921259843	14.642347510963242
SRS1064377	7227	Drosophila melanogaster	7147	Diptera	wolbachia1	NC_002978.6	1.0	197.69955284803066
SRS1064381	7227	Drosophila melanogaster	7147	Diptera	wolbachia1	NC_002978.6	1.0	325.1423336557799
SRS1064382	7227	Drosophila melanogaster	7147	Diptera	wolbachia1	NC_002978.6	1.0	484.00519124142795
SRS1064383	7227	Drosophila melanogaster	7147	Diptera	wolbachia1	NC_002978.6	1.0	32.27847178662578
SRS1064384	7227	Drosophila melanogaster	7147	Diptera	wolbachia1	NC_002978.6	1.0	1255.172736278745
SRS1064385	7227	Drosophila melanogaster	7147	Diptera	wolbachia1	NC_002978.6	1.0	20.069201166638273
SRS1064386	7227	Drosophila melanogaster	7147	Diptera	wolbachia1	NC_002978.6	0.9724409448818898	11.969209633052055
SRS1064387	7227	Drosophila melanogaster	7147	Diptera	wolbachia1	NC_002978.6	0.9960629921259843	36.76421928288144
SRS1064389	7227	Drosophila melanogaster	7147	Diptera	wolbachia1	NC_002978.6	1.0	112.64258041202667
SRS1064390	7227	Drosophila melanogaster	7147	Diptera	wolbachia1	NC_002978.6	1.0	91.42651661381846
SRS1108756	7227	Drosophila melanogaster	7147	Diptera	wolbachia1	NC_002978.6	1.0	57.174266156324194
SRS1108757	7227	Drosophila melanogaster	7147	Diptera	wolbachia1	NC_002978.6	1.0	33.868139207691854
SRS118964	7227	Drosophila melanogaster	7147	Diptera	wolbachia1	NC_002978.6	1.0	101.33643944456696
SRS1208726	7227	Drosophila melanogaster	7147	Diptera	wolbachia1	NC_002978.6	1.0	235.44804095334527
SRS1236794	7227	Drosophila melanogaster	7147	Diptera	wolbachia1	NC_002978.6	1.0	211.3071268091391
SRS1356703	7227	Drosophila melanogaster	7147	Diptera	wolbachia1	NC_002978.6	1.0	169.0909482974794
SRS150399	7227	Drosophila melanogaster	7147	Diptera	wolbachia1	NC_002978.6	1.0	27.219818620387414
SRS155754	7227	Drosophila melanogaster	7147	Diptera	wolbachia1	NC_002978.6	1.0	36.12520481232578
SRS1571010	7227	Drosophila melanogaster	7147	Diptera	wolbachia1	NC_002978.6	0.952755905511811	3.0708143489969095
SRS1571011	7227	Drosophila melanogaster	7147	Diptera	wolbachia1	NC_002978.6	0.9803149606299213	6.456551767632763
SRS1571013	7227	Drosophila melanogaster	7147	Diptera	wolbachia1	NC_002978.6	0.9960629921259843	2.272901934557361
SRS1571014	7227	Drosophila melanogaster	7147	Diptera	wolbachia1	NC_002978.6	0.9921259842519685	4.8210237568375325
SRS1571015	7227	Drosophila melanogaster	7147	Diptera	wolbachia1	NC_002978.6	0.9763779527559056	4.895904497574504
SRS1571016	7227	Drosophila melanogaster	7147	Diptera	wolbachia1	NC_002978.6	0.9645669291338582	7.0177246364927095
SRS1571017	7227	Drosophila melanogaster	7147	Diptera	wolbachia1	NC_002978.6	0.9724409448818898	2.994142891569686
SRS1571018	7227	Drosophila melanogaster	7147	Diptera	wolbachia1	NC_002978.6	0.905511811023622	2.1817269717151686
SRS1571019	7227	Drosophila melanogaster	7147	Diptera	wolbachia1	NC_002978.6	1.0	8.855946085824693
SRS1571021	7227	Drosophila melanogaster	7147	Diptera	wolbachia1	NC_002978.6	0.9960629921259843	5.115714277036588
SRS1571045	7227	Drosophila melanogaster	7147	Diptera	wolbachia1	NC_002978.6	0.937007874015748	4.3381181947298515
SRS1571046	7227	Drosophila melanogaster	7147	Diptera	wolbachia1	NC_002978.6	0.984251968503937	3.123141937580751
SRS1577356	7227	Drosophila melanogaster	7147	Diptera	wolbachia1	NC_002978.6	1.0	65.72902975069294
SRS1577357	7227	Drosophila melanogaster	7147	Diptera	wolbachia1	NC_002978.6	1.0	93.9184957249811
SRS1577358	7227	Drosophila melanogaster	7147	Diptera	wolbachia1	NC_002978.6	1.0	146.1916104436141
SRS1577359	7227	Drosophila melanogaster	7147	Diptera	wolbachia1	NC_002978.6	1.0	114.92158999176513
SRS1577360	7227	Drosophila melanogaster	7147	Diptera	wolbachia1	NC_002978.6	1.0	257.45347516909607
SRS1577361	7227	Drosophila melanogaster	7147	Diptera	wolbachia1	NC_002978.6	1.0	213.0785171763789
SRS1577362	7227	Drosophila melanogaster	7147	Diptera	wolbachia1	NC_002978.6	1.0	71.84811349280871
SRS1577363	7227	Drosophila melanogaster	7147	Diptera	wolbachia1	NC_002978.6	1.0	32.76019672029576
SRS1577364	7227	Drosophila melanogaster	7147	Diptera	wolbachia1	NC_002978.6	1.0	183.63495548876384
SRS1577365	7227	Drosophila melanogaster	7147	Diptera	wolbachia1	NC_002978.6	1.0	474.7843092172818
SRS1577366	7227	Drosophila melanogaster	7147	Diptera	wolbachia1	NC_002978.6	1.0	185.22472173587417
SRS1577367	7227	Drosophila melanogaster	7147	Diptera	wolbachia1	NC_002978.6	1.0	118.4511967277245
SRS1577368	7227	Drosophila melanogaster	7147	Diptera	wolbachia1	NC_002978.6	1.0	207.80207410253183
SRS1577369	7227	Drosophila melanogaster	7147	Diptera	wolbachia1	NC_002978.6	1.0	262.934245212703
SRS1577370	7227	Drosophila melanogaster	7147	Diptera	wolbachia1	NC_002978.6	1.0	183.29572700955055
SRS1577371	7227	Drosophila melanogaster	7147	Diptera	wolbachia1	NC_002978.6	1.0	191.52132875552422
SRS1577372	7227	Drosophila melanogaster	7147	Diptera	wolbachia1	NC_002978.6	1.0	116.74394897733838
SRS1577373	7227	Drosophila melanogaster	7147	Diptera	wolbachia1	NC_002978.6	1.0	195.74833399004245
SRS1577390	7227	Drosophila melanogaster	7147	Diptera	wolbachia1	NC_002978.6	1.0	583.420371467776
SRS1577391	7227	Drosophila melanogaster	7147	Diptera	wolbachia1	NC_002978.6	1.0	434.72783054525144
SRS1577392	7227	Drosophila melanogaster	7147	Diptera	wolbachia1	NC_002978.6	1.0	343.8920874204603
SRS1577394	7227	Drosophila melanogaster	7147	Diptera	wolbachia1	NC_002978.6	1.0	449.7374917248486
SRS1577395	7227	Drosophila melanogaster	7147	Diptera	wolbachia1	NC_002978.6	1.0	78.93651212305744
SRS1577396	7227	Drosophila melanogaster	7147	Diptera	wolbachia1	NC_002978.6	1.0	528.8860533046108
SRS1577397	7227	Drosophila melanogaster	7147	Diptera	wolbachia1	NC_002978.6	1.0	304.6942021288834
SRS1577398	7227	Drosophila melanogaster	7147	Diptera	wolbachia1	NC_002978.6	1.0	879.6201044376564
SRS1577399	7227	Drosophila melanogaster	7147	Diptera	wolbachia1	NC_002978.6	1.0	150.1713552260373
SRS1577400	7227	Drosophila melanogaster	7147	Diptera	wolbachia1	NC_002978.6	1.0	433.95096120414945
SRS1577401	7227	Drosophila melanogaster	7147	Diptera	wolbachia1	NC_002978.6	1.0	128.56480623058619
SRS1577402	7227	Drosophila melanogaster	7147	Diptera	wolbachia1	NC_002978.6	1.0	446.35603955943134
SRS1577403	7227	Drosophila melanogaster	7147	Diptera	wolbachia1	NC_002978.6	1.0	436.0583771240607
SRS1577405	7227	Drosophila melanogaster	7147	Diptera	wolbachia1	NC_002978.6	1.0	514.5448000745616
SRS1577406	7227	Drosophila melanogaster	7147	Diptera	wolbachia1	NC_002978.6	1.0	67.0316719111393
SRS1577407	7227	Drosophila melanogaster	7147	Diptera	wolbachia1	NC_002978.6	1.0	130.64445173001351
SRS1577408	7227	Drosophila melanogaster	7147	Diptera	wolbachia1	NC_002978.6	1.0	128.9969509045877
SRS1577409	7227	Drosophila melanogaster	7147	Diptera	wolbachia1	NC_002978.6	1.0	386.28798402595635
SRS1577410	7227	Drosophila melanogaster	7147	Diptera	wolbachia1	NC_002978.6	1.0	170.81771164648575
SRS1577411	7227	Drosophila melanogaster	7147	Diptera	wolbachia1	NC_002978.6	1.0	249.42479533138896
SRS1577412	7227	Drosophila melanogaster	7147	Diptera	wolbachia1	NC_002978.6	1.0	509.8357533358968
SRS1577413	7227	Drosophila melanogaster	7147	Diptera	wolbachia1	NC_002978.6	1.0	249.97632678378065
SRS1577414	7227	Drosophila melanogaster	7147	Diptera	wolbachia1	NC_002978.6	1.0	68.02849277796419
SRS1577415	7227	Drosophila melanogaster	7147	Diptera	wolbachia1	NC_002978.6	1.0	80.99216566360542
SRS1577416	7227	Drosophila melanogaster	7147	Diptera	wolbachia1	NC_002978.6	1.0	81.44029486439545
SRS1577417	7227	Drosophila melanogaster	7147	Diptera	wolbachia1	NC_002978.6	1.0	65.64604678949536
SRS1577418	7227	Drosophila melanogaster	7147	Diptera	wolbachia1	NC_002978.6	1.0	79.25952306136227
SRS166961	7227	Drosophila melanogaster	7147	Diptera	wolbachia1	NC_002978.6	1.0	28.92419065940911
SRS166962	7227	Drosophila melanogaster	7147	Diptera	wolbachia1	NC_002978.6	1.0	53.39100781828034
SRS166963	7227	Drosophila melanogaster	7147	Diptera	wolbachia1	NC_002978.6	1.0	283.6597197017852
SRS172109	7227	Drosophila melanogaster	7147	Diptera	wolbachia1	NC_002978.6	1.0	10.460354677765578
SRS172110	7227	Drosophila melanogaster	7147	Diptera	wolbachia1	NC_002978.6	1.0	7.333643044254454
SRS172111	7227	Drosophila melanogaster	7147	Diptera	wolbachia1	NC_002978.6	1.0	16.29952745225914
SRS172112	7227	Drosophila melanogaster	7147	Diptera	wolbachia1	NC_002978.6	1.0	12.223216554279835
SRS172113	7227	Drosophila melanogaster	7147	Diptera	wolbachia1	NC_002978.6	1.0	80.80897289531323
SRS172114	7227	Drosophila melanogaster	7147	Diptera	wolbachia1	NC_002978.6	1.0	52.186711292992015
SRS172115	7227	Drosophila melanogaster	7147	Diptera	wolbachia1	NC_002978.6	1.0	42.66248873336267
SRS172833	7227	Drosophila melanogaster	7147	Diptera	wolbachia1	NC_002978.6	1.0	3.798319332416772
SRS172834	7227	Drosophila melanogaster	7147	Diptera	wolbachia1	NC_002978.6	1.0	7.095369896875015
SRS172965	7227	Drosophila melanogaster	7147	Diptera	wolbachia1	NC_002978.6	1.0	2.7962736805223614
SRS1766950	7227	Drosophila melanogaster	7147	Diptera	wolbachia1	NC_002978.6	1.0	201.51639329420595
SRS1766951	7227	Drosophila melanogaster	7147	Diptera	wolbachia1	NC_002978.6	1.0	167.0191623745439
SRS1766953	7227	Drosophila melanogaster	7147	Diptera	wolbachia1	NC_002978.6	1.0	90.49728305917736
SRS1766955	7227	Drosophila melanogaster	7147	Diptera	wolbachia1	NC_002978.6	1.0	131.66292215929633
SRS189125	7227	Drosophila melanogaster	7147	Diptera	wolbachia1	NC_002978.6	1.0	40.89339845521075
SRS189127	7227	Drosophila melanogaster	7147	Diptera	wolbachia1	NC_002978.6	1.0	17.1754231375126
SRS189128	7227	Drosophila melanogaster	7147	Diptera	wolbachia1	NC_002978.6	1.0	111.28559690011926
SRS189129	7227	Drosophila melanogaster	7147	Diptera	wolbachia1	NC_002978.6	1.0	44.51946798294975
SRS189130	7227	Drosophila melanogaster	7147	Diptera	wolbachia1	NC_002978.6	1.0	31.119492717497963
SRS189131	7227	Drosophila melanogaster	7147	Diptera	wolbachia1	NC_002978.6	0.9724409448818898	5.446533746267103
SRS189133	7227	Drosophila melanogaster	7147	Diptera	wolbachia1	NC_002978.6	1.0	10.622068172974533
SRS189134	7227	Drosophila melanogaster	7147	Diptera	wolbachia1	NC_002978.6	1.0	17.62105255175732
SRS189136	7227	Drosophila melanogaster	7147	Diptera	wolbachia1	NC_002978.6	1.0	176.86203418714652
SRS189138	7227	Drosophila melanogaster	7147	Diptera	wolbachia1	NC_002978.6	1.0	87.65725740456797
SRS189140	7227	Drosophila melanogaster	7147	Diptera	wolbachia1	NC_002978.6	1.0	12.289948630800879
SRS189142	7227	Drosophila melanogaster	7147	Diptera	wolbachia1	NC_002978.6	0.9763779527559056	5.996731544681183
SRS189143	7227	Drosophila melanogaster	7147	Diptera	wolbachia1	NC_002978.6	1.0	14.648128353348604
SRS189147	7227	Drosophila melanogaster	7147	Diptera	wolbachia1	NC_002978.6	1.0	70.006505813744
SRS189148	7227	Drosophila melanogaster	7147	Diptera	wolbachia1	NC_002978.6	1.0	31.510135573398262
SRS189149	7227	Drosophila melanogaster	7147	Diptera	wolbachia1	NC_002978.6	1.0	37.11566331953838
SRS189150	7227	Drosophila melanogaster	7147	Diptera	wolbachia1	NC_002978.6	1.0	35.508081597295906
SRS189151	7227	Drosophila melanogaster	7147	Diptera	wolbachia1	NC_002978.6	1.0	12.056439325057461
SRS189155	7227	Drosophila melanogaster	7147	Diptera	wolbachia1	NC_002978.6	0.9960629921259843	9.907477397142411
SRS189156	7227	Drosophila melanogaster	7147	Diptera	wolbachia1	NC_002978.6	1.0	82.20369176427414
SRS189162	7227	Drosophila melanogaster	7147	Diptera	wolbachia1	NC_002978.6	1.0	157.4319006223073
SRS189164	7227	Drosophila melanogaster	7147	Diptera	wolbachia1	NC_002978.6	1.0	39.1236440445676
SRS189165	7227	Drosophila melanogaster	7147	Diptera	wolbachia1	NC_002978.6	1.0	26.10010912683411
SRS189170	7227	Drosophila melanogaster	7147	Diptera	wolbachia1	NC_002978.6	1.0	20.23844665938229
SRS189171	7227	Drosophila melanogaster	7147	Diptera	wolbachia1	NC_002978.6	1.0	29.903550008156763
SRS189173	7227	Drosophila melanogaster	7147	Diptera	wolbachia1	NC_002978.6	0.9960629921259843	13.500674423950647
SRS189179	7227	Drosophila melanogaster	7147	Diptera	wolbachia1	NC_002978.6	1.0	118.80400572168047
SRS189181	7227	Drosophila melanogaster	7147	Diptera	wolbachia1	NC_002978.6	1.0	90.13546680143116
SRS189187	7227	Drosophila melanogaster	7147	Diptera	wolbachia1	NC_002978.6	0.9881889763779528	6.800610359351213
SRS189191	7227	Drosophila melanogaster	7147	Diptera	wolbachia1	NC_002978.6	1.0	23.382695024244704
SRS189192	7227	Drosophila melanogaster	7147	Diptera	wolbachia1	NC_002978.6	1.0	30.338122440009403
SRS189195	7227	Drosophila melanogaster	7147	Diptera	wolbachia1	NC_002978.6	1.0	30.10707666151436
SRS189201	7227	Drosophila melanogaster	7147	Diptera	wolbachia1	NC_002978.6	1.0	15.854304187533819
SRS189202	7227	Drosophila melanogaster	7147	Diptera	wolbachia1	NC_002978.6	1.0	11.470798216122331
SRS189203	7227	Drosophila melanogaster	7147	Diptera	wolbachia1	NC_002978.6	1.0	138.45198006699573
SRS189206	7227	Drosophila melanogaster	7147	Diptera	wolbachia1	NC_002978.6	1.0	16.472847533825217
SRS189207	7227	Drosophila melanogaster	7147	Diptera	wolbachia1	NC_002978.6	0.9960629921259843	10.38981211783966
SRS189208	7227	Drosophila melanogaster	7147	Diptera	wolbachia1	NC_002978.6	1.0	29.9752403887498
SRS189211	7227	Drosophila melanogaster	7147	Diptera	wolbachia1	NC_002978.6	1.0	24.103611069013443
SRS189212	7227	Drosophila melanogaster	7147	Diptera	wolbachia1	NC_002978.6	1.0	51.70209673575031
SRS189215	7227	Drosophila melanogaster	7147	Diptera	wolbachia1	NC_002978.6	1.0	20.047127898443108
SRS189216	7227	Drosophila melanogaster	7147	Diptera	wolbachia1	NC_002978.6	1.0	618.7398349428553
SRS189217	7227	Drosophila melanogaster	7147	Diptera	wolbachia1	NC_002978.6	1.0	14.402607712953806
SRS189218	7227	Drosophila melanogaster	7147	Diptera	wolbachia1	NC_002978.6	1.0	60.561573349027675
SRS189220	7227	Drosophila melanogaster	7147	Diptera	wolbachia1	NC_002978.6	0.9960629921259843	12.36074800054899
SRS189221	7227	Drosophila melanogaster	7147	Diptera	wolbachia1	NC_002978.6	0.9763779527559056	4.893662915531219
SRS189222	7227	Drosophila melanogaster	7147	Diptera	wolbachia1	NC_002978.6	1.0	48.58620805281192
SRS189223	7227	Drosophila melanogaster	7147	Diptera	wolbachia1	NC_002978.6	1.0	51.31397235886611
SRS189224	7227	Drosophila melanogaster	7147	Diptera	wolbachia1	NC_002978.6	1.0	83.5289810307127
SRS189225	7227	Drosophila melanogaster	7147	Diptera	wolbachia1	NC_002978.6	1.0	28.99409912780825
SRS189226	7227	Drosophila melanogaster	7147	Diptera	wolbachia1	NC_002978.6	1.0	16.476194100495984
SRS189227	7227	Drosophila melanogaster	7147	Diptera	wolbachia1	NC_002978.6	1.0	39.13651362226155
SRS189228	7227	Drosophila melanogaster	7147	Diptera	wolbachia1	NC_002978.6	1.0	16.993786953832757
SRS189229	7227	Drosophila melanogaster	7147	Diptera	wolbachia1	NC_002978.6	0.9960629921259843	7.249274043242451
SRS189230	7227	Drosophila melanogaster	7147	Diptera	wolbachia1	NC_002978.6	1.0	62.82138416594572
SRS189231	7227	Drosophila melanogaster	7147	Diptera	wolbachia1	NC_002978.6	1.0	157.5060598901641
SRS189232	7227	Drosophila melanogaster	7147	Diptera	wolbachia1	NC_002978.6	1.0	10.662122698831503
SRS189233	7227	Drosophila melanogaster	7147	Diptera	wolbachia1	NC_002978.6	0.9960629921259843	13.963810423351966
SRS189234	7227	Drosophila melanogaster	7147	Diptera	wolbachia1	NC_002978.6	1.0	48.184623707287216
SRS189235	7227	Drosophila melanogaster	7147	Diptera	wolbachia1	NC_002978.6	1.0	9.472485571326143
SRS189236	7227	Drosophila melanogaster	7147	Diptera	wolbachia1	NC_002978.6	1.0	156.73554856524228
SRS189237	7227	Drosophila melanogaster	7147	Diptera	wolbachia1	NC_002978.6	1.0	34.77807367345806
SRS189238	7227	Drosophila melanogaster	7147	Diptera	wolbachia1	NC_002978.6	1.0	10.753820673374445
SRS189239	7227	Drosophila melanogaster	7147	Diptera	wolbachia1	NC_002978.6	1.0	14.528534421122876
SRS189240	7227	Drosophila melanogaster	7147	Diptera	wolbachia1	NC_002978.6	1.0	24.36164127216272
SRS189241	7227	Drosophila melanogaster	7147	Diptera	wolbachia1	NC_002978.6	1.0	31.194996528967913
SRS189242	7227	Drosophila melanogaster	7147	Diptera	wolbachia1	NC_002978.6	1.0	59.805493570144556
SRS189243	7227	Drosophila melanogaster	7147	Diptera	wolbachia1	NC_002978.6	0.9960629921259843	37.571542946596495
SRS189244	7227	Drosophila melanogaster	7147	Diptera	wolbachia1	NC_002978.6	1.0	10.733786634575976
SRS189245	7227	Drosophila melanogaster	7147	Diptera	wolbachia1	NC_002978.6	1.0	8.997955638745461
SRS189246	7227	Drosophila melanogaster	7147	Diptera	wolbachia1	NC_002978.6	1.0	22.60832117386743
SRS189247	7227	Drosophila melanogaster	7147	Diptera	wolbachia1	NC_002978.6	1.0	59.70684558902082
SRS189248	7227	Drosophila melanogaster	7147	Diptera	wolbachia1	NC_002978.6	1.0	15.663522433246408
SRS189251	7227	Drosophila melanogaster	7147	Diptera	wolbachia1	NC_002978.6	1.0	11.010128397361692
SRS189255	7227	Drosophila melanogaster	7147	Diptera	wolbachia1	NC_002978.6	1.0	40.62012243134072
SRS189256	7227	Drosophila melanogaster	7147	Diptera	wolbachia1	NC_002978.6	0.9921259842519685	6.911289781672243
SRS189257	7227	Drosophila melanogaster	7147	Diptera	wolbachia1	NC_002978.6	1.0	47.10673386767126
SRS189258	7227	Drosophila melanogaster	7147	Diptera	wolbachia1	NC_002978.6	1.0	109.67309285896788
SRS189260	7227	Drosophila melanogaster	7147	Diptera	wolbachia1	NC_002978.6	1.0	10.099276718981654
SRS189261	7227	Drosophila melanogaster	7147	Diptera	wolbachia1	NC_002978.6	1.0	72.47406270968037
SRS189262	7227	Drosophila melanogaster	7147	Diptera	wolbachia1	NC_002978.6	1.0	17.9210333843705
SRS189263	7227	Drosophila melanogaster	7147	Diptera	wolbachia1	NC_002978.6	1.0	83.49176868524556
SRS189264	7227	Drosophila melanogaster	7147	Diptera	wolbachia1	NC_002978.6	1.0	24.041114330959896
SRS189265	7227	Drosophila melanogaster	7147	Diptera	wolbachia1	NC_002978.6	1.0	69.22326268573381
SRS189268	7227	Drosophila melanogaster	7147	Diptera	wolbachia1	NC_002978.6	1.0	53.40145452009888
SRS189269	7227	Drosophila melanogaster	7147	Diptera	wolbachia1	NC_002978.6	1.0	21.853042989458757
SRS189270	7227	Drosophila melanogaster	7147	Diptera	wolbachia1	NC_002978.6	0.984251968503937	7.7301551131109285
SRS189271	7227	Drosophila melanogaster	7147	Diptera	wolbachia1	NC_002978.6	0.9921259842519685	8.595529811849357
SRS189272	7227	Drosophila melanogaster	7147	Diptera	wolbachia1	NC_002978.6	1.0	87.2130803736999
SRS189274	7227	Drosophila melanogaster	7147	Diptera	wolbachia1	NC_002978.6	1.0	61.497251841034185
SRS189275	7227	Drosophila melanogaster	7147	Diptera	wolbachia1	NC_002978.6	1.0	72.97910453214669
SRS189276	7227	Drosophila melanogaster	7147	Diptera	wolbachia1	NC_002978.6	1.0	78.07616651365298
SRS189278	7227	Drosophila melanogaster	7147	Diptera	wolbachia1	NC_002978.6	1.0	46.87108529708578
SRS189279	7227	Drosophila melanogaster	7147	Diptera	wolbachia1	NC_002978.6	1.0	91.89421142426221
SRS189280	7227	Drosophila melanogaster	7147	Diptera	wolbachia1	NC_002978.6	1.0	69.49490852161176
SRS189281	7227	Drosophila melanogaster	7147	Diptera	wolbachia1	NC_002978.6	1.0	63.65825493976252
SRS189282	7227	Drosophila melanogaster	7147	Diptera	wolbachia1	NC_002978.6	0.9960629921259843	10.756331907335015
SRS192774	7227	Drosophila melanogaster	7147	Diptera	wolbachia1	NC_002978.6	0.9803149606299213	4.71855611110743
SRS192775	7227	Drosophila melanogaster	7147	Diptera	wolbachia1	NC_002978.6	0.9960629921259843	10.711663873692007
SRS192776	7227	Drosophila melanogaster	7147	Diptera	wolbachia1	NC_002978.6	1.0	45.93047286260571
SRS192777	7227	Drosophila melanogaster	7147	Diptera	wolbachia1	NC_002978.6	1.0	67.6135333665646
SRS192778	7227	Drosophila melanogaster	7147	Diptera	wolbachia1	NC_002978.6	1.0	260.3714800965687
SRS192779	7227	Drosophila melanogaster	7147	Diptera	wolbachia1	NC_002978.6	1.0	83.1981993550216
SRS192780	7227	Drosophila melanogaster	7147	Diptera	wolbachia1	NC_002978.6	1.0	109.40671616561524
SRS192781	7227	Drosophila melanogaster	7147	Diptera	wolbachia1	NC_002978.6	1.0	28.241021621542977
SRS192782	7227	Drosophila melanogaster	7147	Diptera	wolbachia1	NC_002978.6	1.0	339.23257414853737
SRS192783	7227	Drosophila melanogaster	7147	Diptera	wolbachia1	NC_002978.6	1.0	84.42661460133682
SRS192790	7227	Drosophila melanogaster	7147	Diptera	wolbachia1	NC_002978.6	1.0	19.358540409575937
SRS192806	7227	Drosophila melanogaster	7147	Diptera	wolbachia1	NC_002978.6	1.0	592.4430515414401
SRS192808	7227	Drosophila melanogaster	7147	Diptera	wolbachia1	NC_002978.6	1.0	17.732706207370036
SRS192810	7227	Drosophila melanogaster	7147	Diptera	wolbachia1	NC_002978.6	1.0	13.153186049025779
SRS192811	7227	Drosophila melanogaster	7147	Diptera	wolbachia1	NC_002978.6	0.9251968503937008	3.58795645370813
SRS192812	7227	Drosophila melanogaster	7147	Diptera	wolbachia1	NC_002978.6	1.0	24.388893359593368
SRS192813	7227	Drosophila melanogaster	7147	Diptera	wolbachia1	NC_002978.6	0.9960629921259843	21.964236450856692
SRS192814	7227	Drosophila melanogaster	7147	Diptera	wolbachia1	NC_002978.6	0.9960629921259843	22.47168180525043
SRS192817	7227	Drosophila melanogaster	7147	Diptera	wolbachia1	NC_002978.6	1.0	9.180890783480125
SRS192824	7227	Drosophila melanogaster	7147	Diptera	wolbachia1	NC_002978.6	0.9566929133858267	4.548363311357946
SRS192828	7227	Drosophila melanogaster	7147	Diptera	wolbachia1	NC_002978.6	1.0	83.06288564201732
SRS192829	7227	Drosophila melanogaster	7147	Diptera	wolbachia1	NC_002978.6	1.0	42.66611142332436
SRS192830	7227	Drosophila melanogaster	7147	Diptera	wolbachia1	NC_002978.6	0.9881889763779528	8.914533861468296
SRS192832	7227	Drosophila melanogaster	7147	Diptera	wolbachia1	NC_002978.6	1.0	61.15689070509599
SRS192834	7227	Drosophila melanogaster	7147	Diptera	wolbachia1	NC_002978.6	1.0	53.208303527972475
SRS192835	7227	Drosophila melanogaster	7147	Diptera	wolbachia1	NC_002978.6	1.0	22.634603181746545
SRS192883	7227	Drosophila melanogaster	7147	Diptera	wolbachia1	NC_002978.6	1.0	11.038072169458156
SRS192884	7227	Drosophila melanogaster	7147	Diptera	wolbachia1	NC_002978.6	1.0	27.531379788757054
SRS192885	7227	Drosophila melanogaster	7147	Diptera	wolbachia1	NC_002978.6	0.9921259842519685	9.504481892333224
SRS192886	7227	Drosophila melanogaster	7147	Diptera	wolbachia1	NC_002978.6	1.0	12.577394632276684
SRS192887	7227	Drosophila melanogaster	7147	Diptera	wolbachia1	NC_002978.6	0.9803149606299213	6.507184687390261
SRS192889	7227	Drosophila melanogaster	7147	Diptera	wolbachia1	NC_002978.6	0.9921259842519685	6.180778817024535
SRS192890	7227	Drosophila melanogaster	7147	Diptera	wolbachia1	NC_002978.6	1.0	20.056952140715044
SRS192891	7227	Drosophila melanogaster	7147	Diptera	wolbachia1	NC_002978.6	1.0	41.11956259299943
SRS192892	7227	Drosophila melanogaster	7147	Diptera	wolbachia1	NC_002978.6	1.0	28.60975022076587
SRS192893	7227	Drosophila melanogaster	7147	Diptera	wolbachia1	NC_002978.6	1.0	9.060085646484964
SRS192894	7227	Drosophila melanogaster	7147	Diptera	wolbachia1	NC_002978.6	1.0	51.587697559223116
SRS192895	7227	Drosophila melanogaster	7147	Diptera	wolbachia1	NC_002978.6	1.0	19.10488075291178
SRS192896	7227	Drosophila melanogaster	7147	Diptera	wolbachia1	NC_002978.6	1.0	13.579880092773049
SRS192898	7227	Drosophila melanogaster	7147	Diptera	wolbachia1	NC_002978.6	0.9921259842519685	10.748008125116147
SRS192899	7227	Drosophila melanogaster	7147	Diptera	wolbachia1	NC_002978.6	1.0	27.250022753664272
SRS192900	7227	Drosophila melanogaster	7147	Diptera	wolbachia1	NC_002978.6	1.0	112.53896425862412
SRS192901	7227	Drosophila melanogaster	7147	Diptera	wolbachia1	NC_002978.6	1.0	20.959096608075363
SRS192902	7227	Drosophila melanogaster	7147	Diptera	wolbachia1	NC_002978.6	0.9960629921259843	9.331444375673419
SRS192903	7227	Drosophila melanogaster	7147	Diptera	wolbachia1	NC_002978.6	1.0	119.68072341849782
SRS192904	7227	Drosophila melanogaster	7147	Diptera	wolbachia1	NC_002978.6	0.9921259842519685	9.449075390079683
SRS192906	7227	Drosophila melanogaster	7147	Diptera	wolbachia1	NC_002978.6	1.0	62.521188324404356
SRS192908	7227	Drosophila melanogaster	7147	Diptera	wolbachia1	NC_002978.6	0.9763779527559056	6.451409723848422
SRS192909	7227	Drosophila melanogaster	7147	Diptera	wolbachia1	NC_002978.6	1.0	17.254834977133292
SRS192910	7227	Drosophila melanogaster	7147	Diptera	wolbachia1	NC_002978.6	0.984251968503937	5.168296929932749
SRS192911	7227	Drosophila melanogaster	7147	Diptera	wolbachia1	NC_002978.6	0.968503937007874	6.199366710420246
SRS192912	7227	Drosophila melanogaster	7147	Diptera	wolbachia1	NC_002978.6	1.0	13.530569108016993
SRS192995	7227	Drosophila melanogaster	7147	Diptera	wolbachia1	NC_002978.6	1.0	43.100968062427135
SRS192996	7227	Drosophila melanogaster	7147	Diptera	wolbachia1	NC_002978.6	1.0	33.23131966891784
SRS192997	7227	Drosophila melanogaster	7147	Diptera	wolbachia1	NC_002978.6	1.0	11.51523279126853
SRS192999	7227	Drosophila melanogaster	7147	Diptera	wolbachia1	NC_002978.6	1.0	11.311647777931853
SRS193000	7227	Drosophila melanogaster	7147	Diptera	wolbachia1	NC_002978.6	0.9921259842519685	6.930505652033236
SRS193002	7227	Drosophila melanogaster	7147	Diptera	wolbachia1	NC_002978.6	1.0	21.739239390917366
SRS193003	7227	Drosophila melanogaster	7147	Diptera	wolbachia1	NC_002978.6	1.0	19.25587528998045
SRS193005	7227	Drosophila melanogaster	7147	Diptera	wolbachia1	NC_002978.6	1.0	20.12532126618141
SRS193006	7227	Drosophila melanogaster	7147	Diptera	wolbachia1	NC_002978.6	1.0	174.87898002468563
SRS193007	7227	Drosophila melanogaster	7147	Diptera	wolbachia1	NC_002978.6	0.9921259842519685	9.195189994784592
SRS193008	7227	Drosophila melanogaster	7147	Diptera	wolbachia1	NC_002978.6	1.0	23.18704619750872
SRS193009	7227	Drosophila melanogaster	7147	Diptera	wolbachia1	NC_002978.6	0.9960629921259843	27.599119846421548
SRS193011	7227	Drosophila melanogaster	7147	Diptera	wolbachia1	NC_002978.6	1.0	76.29983303487508
SRS193053	7227	Drosophila melanogaster	7147	Diptera	wolbachia1	NC_002978.6	1.0	20.943664031254585
SRS193054	7227	Drosophila melanogaster	7147	Diptera	wolbachia1	NC_002978.6	1.0	50.00553861359761
SRS193055	7227	Drosophila melanogaster	7147	Diptera	wolbachia1	NC_002978.6	1.0	8.68071466326624
SRS193056	7227	Drosophila melanogaster	7147	Diptera	wolbachia1	NC_002978.6	1.0	115.83733338100636
SRS193057	7227	Drosophila melanogaster	7147	Diptera	wolbachia1	NC_002978.6	1.0	11.15877805999612
SRS193059	7227	Drosophila melanogaster	7147	Diptera	wolbachia1	NC_002978.6	1.0	36.69008072483045
SRS193060	7227	Drosophila melanogaster	7147	Diptera	wolbachia1	NC_002978.6	1.0	24.873459137846254
SRS193061	7227	Drosophila melanogaster	7147	Diptera	wolbachia1	NC_002978.6	1.0	73.65543155312427
SRS193062	7227	Drosophila melanogaster	7147	Diptera	wolbachia1	NC_002978.6	1.0	113.01087855589762
SRS193063	7227	Drosophila melanogaster	7147	Diptera	wolbachia1	NC_002978.6	1.0	27.33979999864961
SRS193064	7227	Drosophila melanogaster	7147	Diptera	wolbachia1	NC_002978.6	1.0	25.63255415176742
SRS193065	7227	Drosophila melanogaster	7147	Diptera	wolbachia1	NC_002978.6	1.0	52.7936095542688
SRS193067	7227	Drosophila melanogaster	7147	Diptera	wolbachia1	NC_002978.6	1.0	13.87624345801723
SRS193069	7227	Drosophila melanogaster	7147	Diptera	wolbachia1	NC_002978.6	1.0	12.749300758698261
SRS193070	7227	Drosophila melanogaster	7147	Diptera	wolbachia1	NC_002978.6	0.9921259842519685	9.750633284006241
SRS193071	7227	Drosophila melanogaster	7147	Diptera	wolbachia1	NC_002978.6	1.0	74.69103680430389
SRS193072	7227	Drosophila melanogaster	7147	Diptera	wolbachia1	NC_002978.6	1.0	10.640923644711787
SRS193073	7227	Drosophila melanogaster	7147	Diptera	wolbachia1	NC_002978.6	0.984251968503937	15.912506682196149
SRS193074	7227	Drosophila melanogaster	7147	Diptera	wolbachia1	NC_002978.6	1.0	15.62946866448648
SRS193075	7227	Drosophila melanogaster	7147	Diptera	wolbachia1	NC_002978.6	0.984251968503937	7.431644988788294
SRS193076	7227	Drosophila melanogaster	7147	Diptera	wolbachia1	NC_002978.6	1.0	16.093354735151628
SRS193077	7227	Drosophila melanogaster	7147	Diptera	wolbachia1	NC_002978.6	1.0	14.33370114839302
SRS193093	7227	Drosophila melanogaster	7147	Diptera	wolbachia1	NC_002978.6	0.9960629921259843	13.605279673303455
SRS193094	7227	Drosophila melanogaster	7147	Diptera	wolbachia1	NC_002978.6	0.9960629921259843	10.558196243246867
SRS193095	7227	Drosophila melanogaster	7147	Diptera	wolbachia1	NC_002978.6	0.9803149606299213	8.00519223034875
SRS193096	7227	Drosophila melanogaster	7147	Diptera	wolbachia1	NC_002978.6	1.0	13.751750355916869
SRS193296	7227	Drosophila melanogaster	7147	Diptera	wolbachia1	NC_002978.6	1.0	20.71386511870022
SRS193297	7227	Drosophila melanogaster	7147	Diptera	wolbachia1	NC_002978.6	1.0	16.630857025679493
SRS193298	7227	Drosophila melanogaster	7147	Diptera	wolbachia1	NC_002978.6	1.0	45.743532114004616
SRS193299	7227	Drosophila melanogaster	7147	Diptera	wolbachia1	NC_002978.6	0.9960629921259843	11.132048439039204
SRS193300	7227	Drosophila melanogaster	7147	Diptera	wolbachia1	NC_002978.6	1.0	34.445103961406616
SRS193301	7227	Drosophila melanogaster	7147	Diptera	wolbachia1	NC_002978.6	0.9645669291338582	5.107716086503832
SRS193303	7227	Drosophila melanogaster	7147	Diptera	wolbachia1	NC_002978.6	1.0	150.31366171981855
SRS193304	7227	Drosophila melanogaster	7147	Diptera	wolbachia1	NC_002978.6	0.9960629921259843	19.055459100290115
SRS193305	7227	Drosophila melanogaster	7147	Diptera	wolbachia1	NC_002978.6	1.0	30.654237870215855
SRS193306	7227	Drosophila melanogaster	7147	Diptera	wolbachia1	NC_002978.6	0.9921259842519685	12.693659065019064
SRS194481	7227	Drosophila melanogaster	7147	Diptera	wolbachia1	NC_002978.6	1.0	35.232988337141165
SRS194483	7227	Drosophila melanogaster	7147	Diptera	wolbachia1	NC_002978.6	0.9960629921259843	89.75649786975994
SRS211617	7227	Drosophila melanogaster	7147	Diptera	wolbachia1	NC_002978.6	1.0	28.364383822862294
SRS211618	7227	Drosophila melanogaster	7147	Diptera	wolbachia1	NC_002978.6	1.0	12.395721579478176
SRS211619	7227	Drosophila melanogaster	7147	Diptera	wolbachia1	NC_002978.6	1.0	343.89266064942984
SRS211621	7227	Drosophila melanogaster	7147	Diptera	wolbachia1	NC_002978.6	1.0	204.60109010481926
SRS211622	7227	Drosophila melanogaster	7147	Diptera	wolbachia1	NC_002978.6	0.9921259842519685	13.931898185809548
SRS211623	7227	Drosophila melanogaster	7147	Diptera	wolbachia1	NC_002978.6	0.9960629921259843	18.5324469378584
SRS211624	7227	Drosophila melanogaster	7147	Diptera	wolbachia1	NC_002978.6	1.0	32.131037772124465
SRS211625	7227	Drosophila melanogaster	7147	Diptera	wolbachia1	NC_002978.6	1.0	29.226899472280724
SRS211626	7227	Drosophila melanogaster	7147	Diptera	wolbachia1	NC_002978.6	1.0	15.20630452285172
SRS211628	7227	Drosophila melanogaster	7147	Diptera	wolbachia1	NC_002978.6	1.0	38.87591636282894
SRS228101	7227	Drosophila melanogaster	7147	Diptera	wolbachia1	NC_002978.6	1.0	336.9401317540571
SRS228102	7227	Drosophila melanogaster	7147	Diptera	wolbachia1	NC_002978.6	1.0	38.71801726937675
SRS228103	7227	Drosophila melanogaster	7147	Diptera	wolbachia1	NC_002978.6	1.0	4632.2862539290345
SRS228104	7227	Drosophila melanogaster	7147	Diptera	wolbachia1	NC_002978.6	1.0	839.2264755903404
SRS228105	7227	Drosophila melanogaster	7147	Diptera	wolbachia1	NC_002978.6	1.0	248.9439609416698
SRS228106	7227	Drosophila melanogaster	7147	Diptera	wolbachia1	NC_002978.6	1.0	26.23177328652087
SRS228107	7227	Drosophila melanogaster	7147	Diptera	wolbachia1	NC_002978.6	1.0	26.98619333129197
SRS228111	7227	Drosophila melanogaster	7147	Diptera	wolbachia1	NC_002978.6	1.0	13.500981371365107
SRS255197	7227	Drosophila melanogaster	7147	Diptera	wolbachia1	NC_002978.6	1.0	30.93761937382847
SRS255198	7227	Drosophila melanogaster	7147	Diptera	wolbachia1	NC_002978.6	0.9881889763779528	9.778867500738297
SRS255199	7227	Drosophila melanogaster	7147	Diptera	wolbachia1	NC_002978.6	0.984251968503937	6.3546042832679435
SRS255200	7227	Drosophila melanogaster	7147	Diptera	wolbachia1	NC_002978.6	0.9921259842519685	6.93741696934331
SRS255201	7227	Drosophila melanogaster	7147	Diptera	wolbachia1	NC_002978.6	1.0	11.30981395362294
SRS255202	7227	Drosophila melanogaster	7147	Diptera	wolbachia1	NC_002978.6	0.9015748031496063	2.5295800730157074
SRS255204	7227	Drosophila melanogaster	7147	Diptera	wolbachia1	NC_002978.6	0.9645669291338582	3.3614701009668853
SRS255205	7227	Drosophila melanogaster	7147	Diptera	wolbachia1	NC_002978.6	0.9881889763779528	4.591191604667048
SRS255207	7227	Drosophila melanogaster	7147	Diptera	wolbachia1	NC_002978.6	0.9606299212598425	3.5373062636928116
SRS260319	7227	Drosophila melanogaster	7147	Diptera	wolbachia1	NC_002978.6	0.9921259842519685	5.916198182122794
SRS260320	7227	Drosophila melanogaster	7147	Diptera	wolbachia1	NC_002978.6	0.984251968503937	5.757655127297122
SRS260321	7227	Drosophila melanogaster	7147	Diptera	wolbachia1	NC_002978.6	1.0	12.551899946826031
SRS261054	7227	Drosophila melanogaster	7147	Diptera	wolbachia1	NC_002978.6	1.0	15.765302988752797
SRS265294	7227	Drosophila melanogaster	7147	Diptera	wolbachia1	NC_002978.6	1.0	10.995838004041705
SRS265297	7227	Drosophila melanogaster	7147	Diptera	wolbachia1	NC_002978.6	1.0	26.619226708326824
SRS265298	7227	Drosophila melanogaster	7147	Diptera	wolbachia1	NC_002978.6	1.0	20.9043784334089
SRS265299	7227	Drosophila melanogaster	7147	Diptera	wolbachia1	NC_002978.6	1.0	23.207378434029668
SRS265301	7227	Drosophila melanogaster	7147	Diptera	wolbachia1	NC_002978.6	1.0	9.19165800773398
SRS265302	7227	Drosophila melanogaster	7147	Diptera	wolbachia1	NC_002978.6	0.9724409448818898	3.452426018731927
SRS265304	7227	Drosophila melanogaster	7147	Diptera	wolbachia1	NC_002978.6	0.9881889763779528	4.835339307729562
SRS265305	7227	Drosophila melanogaster	7147	Diptera	wolbachia1	NC_002978.6	1.0	15.721492603195188
SRS265306	7227	Drosophila melanogaster	7147	Diptera	wolbachia1	NC_002978.6	1.0	134.610947420988
SRS267303	7227	Drosophila melanogaster	7147	Diptera	wolbachia1	NC_002978.6	0.9015748031496063	3.5214365175747884
SRS267305	7227	Drosophila melanogaster	7147	Diptera	wolbachia1	NC_002978.6	1.0	8.531282389253041
SRS267307	7227	Drosophila melanogaster	7147	Diptera	wolbachia1	NC_002978.6	1.0	46.44940038578873
SRS267309	7227	Drosophila melanogaster	7147	Diptera	wolbachia1	NC_002978.6	1.0	10.875201742813827
SRS267310	7227	Drosophila melanogaster	7147	Diptera	wolbachia1	NC_002978.6	1.0	26.449225264097457
SRS267311	7227	Drosophila melanogaster	7147	Diptera	wolbachia1	NC_002978.6	1.0	30.663684178341384
SRS267312	7227	Drosophila melanogaster	7147	Diptera	wolbachia1	NC_002978.6	0.9409448818897638	4.552020416907639
SRS267471	7227	Drosophila melanogaster	7147	Diptera	wolbachia1	NC_002978.6	1.0	77.57932683865839
SRS267480	7227	Drosophila melanogaster	7147	Diptera	wolbachia1	NC_002978.6	1.0	28.625471404446987
SRS267481	7227	Drosophila melanogaster	7147	Diptera	wolbachia1	NC_002978.6	1.0	83.49793305831365
SRS267482	7227	Drosophila melanogaster	7147	Diptera	wolbachia1	NC_002978.6	1.0	1.0249302073692481
SRS345695	7227	Drosophila melanogaster	7147	Diptera	wolbachia1	NC_002978.6	1.0	260.7259313568648
SRS345696	7227	Drosophila melanogaster	7147	Diptera	wolbachia1	NC_002978.6	0.9921259842519685	5.42865467122673
SRS345697	7227	Drosophila melanogaster	7147	Diptera	wolbachia1	NC_002978.6	1.0	8.603659289873312
SRS345699	7227	Drosophila melanogaster	7147	Diptera	wolbachia1	NC_002978.6	0.9960629921259843	18.23263942764266
SRS345700	7227	Drosophila melanogaster	7147	Diptera	wolbachia1	NC_002978.6	1.0	17.194553748789225
SRS346715	7227	Drosophila melanogaster	7147	Diptera	wolbachia1	NC_002978.6	0.9881889763779528	4.4286321219058165
SRS346722	7227	Drosophila melanogaster	7147	Diptera	wolbachia1	NC_002978.6	1.0	4.202939906687427
SRS346727	7227	Drosophila melanogaster	7147	Diptera	wolbachia1	NC_002978.6	0.9881889763779528	2.88238320536496
SRS346729	7227	Drosophila melanogaster	7147	Diptera	wolbachia1	NC_002978.6	0.9251968503937008	1.5898289129156276
SRS346740	7227	Drosophila melanogaster	7147	Diptera	wolbachia1	NC_002978.6	0.9921259842519685	9.996710974675457
SRS346743	7227	Drosophila melanogaster	7147	Diptera	wolbachia1	NC_002978.6	1.0	5.450627524586246
SRS379336	7227	Drosophila melanogaster	7147	Diptera	wolbachia1	NC_002978.6	1.0	469.0950530843765
SRS380993	7227	Drosophila melanogaster	7147	Diptera	wolbachia1	NC_002978.6	0.9606299212598425	3.902298300141507
SRS388773	7227	Drosophila melanogaster	7147	Diptera	wolbachia1	NC_002978.6	1.0	31.34588456763702
SRS388774	7227	Drosophila melanogaster	7147	Diptera	wolbachia1	NC_002978.6	0.9881889763779528	16.515280983897863
SRS388775	7227	Drosophila melanogaster	7147	Diptera	wolbachia1	NC_002978.6	1.0	13.070671130796935
SRS388776	7227	Drosophila melanogaster	7147	Diptera	wolbachia1	NC_002978.6	0.9960629921259843	10.328997180835506
SRS388779	7227	Drosophila melanogaster	7147	Diptera	wolbachia1	NC_002978.6	0.9881889763779528	8.24275079321287
SRS388780	7227	Drosophila melanogaster	7147	Diptera	wolbachia1	NC_002978.6	0.9488188976377953	3.5597878060265877
SRS388781	7227	Drosophila melanogaster	7147	Diptera	wolbachia1	NC_002978.6	0.9881889763779528	6.159568919128052
SRS388783	7227	Drosophila melanogaster	7147	Diptera	wolbachia1	NC_002978.6	0.9960629921259843	15.229551410042104
SRS388784	7227	Drosophila melanogaster	7147	Diptera	wolbachia1	NC_002978.6	0.9803149606299213	6.0661336804592585
SRS388785	7227	Drosophila melanogaster	7147	Diptera	wolbachia1	NC_002978.6	0.9448818897637795	3.896250325686908
SRS388786	7227	Drosophila melanogaster	7147	Diptera	wolbachia1	NC_002978.6	1.0	95.37925459791194
SRS560097	7227	Drosophila melanogaster	7147	Diptera	wolbachia1	NC_002978.6	1.0	52.8039208162823
SRS560177	7227	Drosophila melanogaster	7147	Diptera	wolbachia1	NC_002978.6	1.0	53.407880162652575
SRS562002	7227	Drosophila melanogaster	7147	Diptera	wolbachia1	NC_002978.6	1.0	469.20620714818955
SRS562008	7227	Drosophila melanogaster	7147	Diptera	wolbachia1	NC_002978.6	1.0	56.18242702183814
SRS562587	7227	Drosophila melanogaster	7147	Diptera	wolbachia1	NC_002978.6	1.0	306.0769558044072
SRS562729	7227	Drosophila melanogaster	7147	Diptera	wolbachia1	NC_002978.6	1.0	85.11890662669134
SRS562730	7227	Drosophila melanogaster	7147	Diptera	wolbachia1	NC_002978.6	1.0	25.806784195528095
SRS562731	7227	Drosophila melanogaster	7147	Diptera	wolbachia1	NC_002978.6	1.0	22.843460244811805
SRS562733	7227	Drosophila melanogaster	7147	Diptera	wolbachia1	NC_002978.6	1.0	23.548830885730354
SRS562735	7227	Drosophila melanogaster	7147	Diptera	wolbachia1	NC_002978.6	1.0	55.579903973747065
SRS563225	7227	Drosophila melanogaster	7147	Diptera	wolbachia1	NC_002978.6	1.0	238.427570250154
SRS564236	7227	Drosophila melanogaster	7147	Diptera	wolbachia1	NC_002978.6	1.0	291.3019045414117
SRS564241	7227	Drosophila melanogaster	7147	Diptera	wolbachia1	NC_002978.6	1.0	697.8358676476878
SRS564250	7227	Drosophila melanogaster	7147	Diptera	wolbachia1	NC_002978.6	1.0	198.28354836565907
SRS564257	7227	Drosophila melanogaster	7147	Diptera	wolbachia1	NC_002978.6	1.0	245.09655408309158
SRS564272	7227	Drosophila melanogaster	7147	Diptera	wolbachia1	NC_002978.6	1.0	298.50019466015056
SRS564323	7227	Drosophila melanogaster	7147	Diptera	wolbachia1	NC_002978.6	1.0	154.1747948133433
SRS564325	7227	Drosophila melanogaster	7147	Diptera	wolbachia1	NC_002978.6	1.0	174.58745255011902
SRS564330	7227	Drosophila melanogaster	7147	Diptera	wolbachia1	NC_002978.6	1.0	134.21341371423478
SRS564344	7227	Drosophila melanogaster	7147	Diptera	wolbachia1	NC_002978.6	1.0	160.93774285361442
SRS564348	7227	Drosophila melanogaster	7147	Diptera	wolbachia1	NC_002978.6	1.0	200.80073094234655
SRS564388	7227	Drosophila melanogaster	7147	Diptera	wolbachia1	NC_002978.6	1.0	592.5195450929458
SRS565894	7227	Drosophila melanogaster	7147	Diptera	wolbachia1	NC_002978.6	1.0	103.66040295531408
SRS565895	7227	Drosophila melanogaster	7147	Diptera	wolbachia1	NC_002978.6	1.0	136.74613479020368
SRS565897	7227	Drosophila melanogaster	7147	Diptera	wolbachia1	NC_002978.6	1.0	184.89188712332955
SRS565902	7227	Drosophila melanogaster	7147	Diptera	wolbachia1	NC_002978.6	1.0	130.0438544983672
SRS565928	7227	Drosophila melanogaster	7147	Diptera	wolbachia1	NC_002978.6	1.0	225.54077662252183
SRS565929	7227	Drosophila melanogaster	7147	Diptera	wolbachia1	NC_002978.6	1.0	93.75492124424862
SRS565930	7227	Drosophila melanogaster	7147	Diptera	wolbachia1	NC_002978.6	1.0	162.87577881917161
SRS565931	7227	Drosophila melanogaster	7147	Diptera	wolbachia1	NC_002978.6	1.0	137.69106384351096
SRS565932	7227	Drosophila melanogaster	7147	Diptera	wolbachia1	NC_002978.6	1.0	348.6560922716116
SRS566619	7227	Drosophila melanogaster	7147	Diptera	wolbachia1	NC_002978.6	1.0	185.19860624826035
SRS566620	7227	Drosophila melanogaster	7147	Diptera	wolbachia1	NC_002978.6	1.0	189.2594077290804
SRS566621	7227	Drosophila melanogaster	7147	Diptera	wolbachia1	NC_002978.6	1.0	199.20630195668656
SRS566622	7227	Drosophila melanogaster	7147	Diptera	wolbachia1	NC_002978.6	1.0	181.17990614735498
SRS566623	7227	Drosophila melanogaster	7147	Diptera	wolbachia1	NC_002978.6	1.0	186.03647042931277
SRS566624	7227	Drosophila melanogaster	7147	Diptera	wolbachia1	NC_002978.6	1.0	185.4069202378122
SRS566625	7227	Drosophila melanogaster	7147	Diptera	wolbachia1	NC_002978.6	1.0	187.9660568399938
SRS566626	7227	Drosophila melanogaster	7147	Diptera	wolbachia1	NC_002978.6	1.0	141.7227074604798
SRS566627	7227	Drosophila melanogaster	7147	Diptera	wolbachia1	NC_002978.6	1.0	382.19093994101905
SRS566628	7227	Drosophila melanogaster	7147	Diptera	wolbachia1	NC_002978.6	1.0	260.4558081982612
SRS566629	7227	Drosophila melanogaster	7147	Diptera	wolbachia1	NC_002978.6	1.0	303.73316322900547
SRS566630	7227	Drosophila melanogaster	7147	Diptera	wolbachia1	NC_002978.6	1.0	304.3611758730081
SRS566631	7227	Drosophila melanogaster	7147	Diptera	wolbachia1	NC_002978.6	1.0	206.2021667503814
SRS661145	7227	Drosophila melanogaster	7147	Diptera	wolbachia1	NC_002978.6	1.0	674.2953620092982
SRS661147	7227	Drosophila melanogaster	7147	Diptera	wolbachia1	NC_002978.6	1.0	52.91943709622238
SRS661375	7227	Drosophila melanogaster	7147	Diptera	wolbachia1	NC_002978.6	1.0	246.49143356307553
SRS661376	7227	Drosophila melanogaster	7147	Diptera	wolbachia1	NC_002978.6	1.0	48.91452529320656
SRS661377	7227	Drosophila melanogaster	7147	Diptera	wolbachia1	NC_002978.6	1.0	362.58937035915324
SRS661378	7227	Drosophila melanogaster	7147	Diptera	wolbachia1	NC_002978.6	1.0	28.26785319707647
SRS661382	7227	Drosophila melanogaster	7147	Diptera	wolbachia1	NC_002978.6	0.9960629921259843	9.431244265643462
SRS661831	7227	Drosophila melanogaster	7147	Diptera	wolbachia1	NC_002978.6	1.0	375.06456765301925
SRS775614	7227	Drosophila melanogaster	7147	Diptera	wolbachia1	NC_002978.6	0.9645669291338582	2.2355873578249255
SRS775621	7227	Drosophila melanogaster	7147	Diptera	wolbachia1	NC_002978.6	1.0	7.708199611447394
SRS775754	7227	Drosophila melanogaster	7147	Diptera	wolbachia1	NC_002978.6	1.0	8.793405544297837
SRS775755	7227	Drosophila melanogaster	7147	Diptera	wolbachia1	NC_002978.6	0.9881889763779528	8.434757860511507
SRS775758	7227	Drosophila melanogaster	7147	Diptera	wolbachia1	NC_002978.6	0.9881889763779528	6.402702350617061
SRS775759	7227	Drosophila melanogaster	7147	Diptera	wolbachia1	NC_002978.6	1.0	20.6149017898156
SRS776122	7227	Drosophila melanogaster	7147	Diptera	wolbachia1	NC_002978.6	1.0	17.934499112254315
SRS776128	7227	Drosophila melanogaster	7147	Diptera	wolbachia1	NC_002978.6	1.0	9.42800287409665
SRS776137	7227	Drosophila melanogaster	7147	Diptera	wolbachia1	NC_002978.6	1.0	131.19303051781142
SRS776161	7227	Drosophila melanogaster	7147	Diptera	wolbachia1	NC_002978.6	1.0	17.679702921858805
SRS776186	7227	Drosophila melanogaster	7147	Diptera	wolbachia1	NC_002978.6	1.0	4.827279735069857
SRS776313	7227	Drosophila melanogaster	7147	Diptera	wolbachia1	NC_002978.6	0.9763779527559056	3.3891196355840356
SRS776409	7227	Drosophila melanogaster	7147	Diptera	wolbachia1	NC_002978.6	0.9921259842519685	3.3105328101700446
SRS776810	7227	Drosophila melanogaster	7147	Diptera	wolbachia1	NC_002978.6	1.0	13.235437035174819
SRS776833	7227	Drosophila melanogaster	7147	Diptera	wolbachia1	NC_002978.6	1.0	15.381314822548356
SRS779879	7227	Drosophila melanogaster	7147	Diptera	wolbachia1	NC_002978.6	0.9960629921259843	4.309420812619204
SRS781531	7227	Drosophila melanogaster	7147	Diptera	wolbachia1	NC_002978.6	1.0	9.031901150740426
SRS782560	7227	Drosophila melanogaster	7147	Diptera	wolbachia1	NC_002978.6	1.0	17.035352808391348
SRS782561	7227	Drosophila melanogaster	7147	Diptera	wolbachia1	NC_002978.6	1.0	15.995020003013137
SRS782563	7227	Drosophila melanogaster	7147	Diptera	wolbachia1	NC_002978.6	0.9763779527559056	3.7582455234014995
SRS782564	7227	Drosophila melanogaster	7147	Diptera	wolbachia1	NC_002978.6	1.0	11.517430424726017
SRS782566	7227	Drosophila melanogaster	7147	Diptera	wolbachia1	NC_002978.6	1.0	19.776425196647374
SRS782569	7227	Drosophila melanogaster	7147	Diptera	wolbachia1	NC_002978.6	1.0	25.21677931958807
SRS782574	7227	Drosophila melanogaster	7147	Diptera	wolbachia1	NC_002978.6	1.0	4.900004067398811
SRS782575	7227	Drosophila melanogaster	7147	Diptera	wolbachia1	NC_002978.6	0.9133858267716536	2.655173933113895
SRS782576	7227	Drosophila melanogaster	7147	Diptera	wolbachia1	NC_002978.6	0.9133858267716536	2.020942776344829
SRS782577	7227	Drosophila melanogaster	7147	Diptera	wolbachia1	NC_002978.6	1.0	14.02399797238011
SRS782578	7227	Drosophila melanogaster	7147	Diptera	wolbachia1	NC_002978.6	1.0	71.42512206850232
SRS782579	7227	Drosophila melanogaster	7147	Diptera	wolbachia1	NC_002978.6	0.9921259842519685	7.8862491305886975
SRS782598	7227	Drosophila melanogaster	7147	Diptera	wolbachia1	NC_002978.6	1.0	396.3314343189803
SRS782611	7227	Drosophila melanogaster	7147	Diptera	wolbachia1	NC_002978.6	1.0	14.050928986132078
SRS782658	7227	Drosophila melanogaster	7147	Diptera	wolbachia1	NC_002978.6	1.0	7.073228775770597
SRS782688	7227	Drosophila melanogaster	7147	Diptera	wolbachia1	NC_002978.6	1.0	13.641655033370089
SRS782689	7227	Drosophila melanogaster	7147	Diptera	wolbachia1	NC_002978.6	0.9960629921259843	4.0698984874024084
SRS782690	7227	Drosophila melanogaster	7147	Diptera	wolbachia1	NC_002978.6	0.9763779527559056	1.503083911610198
SRS782691	7227	Drosophila melanogaster	7147	Diptera	wolbachia1	NC_002978.6	1.0	14.981761880610387
SRS782692	7227	Drosophila melanogaster	7147	Diptera	wolbachia1	NC_002978.6	1.0	18.545451679957594
SRS782693	7227	Drosophila melanogaster	7147	Diptera	wolbachia1	NC_002978.6	0.9960629921259843	8.401673937610726
SRS782694	7227	Drosophila melanogaster	7147	Diptera	wolbachia1	NC_002978.6	0.9881889763779528	5.012527172450785
SRS782695	7227	Drosophila melanogaster	7147	Diptera	wolbachia1	NC_002978.6	1.0	8.67329789519255
SRS782696	7227	Drosophila melanogaster	7147	Diptera	wolbachia1	NC_002978.6	0.9881889763779528	3.2100071739762828
SRS782697	7227	Drosophila melanogaster	7147	Diptera	wolbachia1	NC_002978.6	0.9724409448818898	2.9574476796909877
SRS782698	7227	Drosophila melanogaster	7147	Diptera	wolbachia1	NC_002978.6	0.9251968503937008	2.202426741619616
SRS782699	7227	Drosophila melanogaster	7147	Diptera	wolbachia1	NC_002978.6	0.9960629921259843	8.922216716631093
SRS782700	7227	Drosophila melanogaster	7147	Diptera	wolbachia1	NC_002978.6	0.9921259842519685	3.648368683701141
SRS901434	7227	Drosophila melanogaster	7147	Diptera	wolbachia1	NC_002978.6	1.0	110.25036349122561
SRS901435	7227	Drosophila melanogaster	7147	Diptera	wolbachia1	NC_002978.6	1.0	79.17230344693489
SRS901436	7227	Drosophila melanogaster	7147	Diptera	wolbachia1	NC_002978.6	1.0	121.02344068863732
SRS901437	7227	Drosophila melanogaster	7147	Diptera	wolbachia1	NC_002978.6	1.0	143.67091389246417
SRS931046	7227	Drosophila melanogaster	7147	Diptera	wolbachia1	NC_002978.6	1.0	64.73011308489946
SRS940904	7227	Drosophila melanogaster	7147	Diptera	wolbachia1	NC_002978.6	1.0	92.56200008890922
SRS940905	7227	Drosophila melanogaster	7147	Diptera	wolbachia1	NC_002978.6	1.0	69.93578687028685
SRS940906	7227	Drosophila melanogaster	7147	Diptera	wolbachia1	NC_002978.6	1.0	134.88847182569083
SRS940907	7227	Drosophila melanogaster	7147	Diptera	wolbachia1	NC_002978.6	1.0	48.24020824017812
SRS940908	7227	Drosophila melanogaster	7147	Diptera	wolbachia1	NC_002978.6	1.0	34.75094542592063
SRS940909	7227	Drosophila melanogaster	7147	Diptera	wolbachia1	NC_002978.6	1.0	363.18509014167853
SRS940910	7227	Drosophila melanogaster	7147	Diptera	wolbachia1	NC_002978.6	1.0	37.617485077426565
SRS940911	7227	Drosophila melanogaster	7147	Diptera	wolbachia1	NC_002978.6	1.0	54.993279910141105
SRS940912	7227	Drosophila melanogaster	7147	Diptera	wolbachia1	NC_002978.6	1.0	39.37145187459674
SRS940913	7227	Drosophila melanogaster	7147	Diptera	wolbachia1	NC_002978.6	1.0	47.102592587114344
SRS940914	7227	Drosophila melanogaster	7147	Diptera	wolbachia1	NC_002978.6	1.0	43.99548926885695
SRS940915	7227	Drosophila melanogaster	7147	Diptera	wolbachia1	NC_002978.6	1.0	61.860447873904185
SRS940916	7227	Drosophila melanogaster	7147	Diptera	wolbachia1	NC_002978.6	1.0	48.84933976597949
SRS940917	7227	Drosophila melanogaster	7147	Diptera	wolbachia1	NC_002978.6	1.0	45.48217418099958
SRS940918	7227	Drosophila melanogaster	7147	Diptera	wolbachia1	NC_002978.6	1.0	24.555221207160223
SRS940919	7227	Drosophila melanogaster	7147	Diptera	wolbachia1	NC_002978.6	1.0	68.24870568711104
SRS940920	7227	Drosophila melanogaster	7147	Diptera	wolbachia1	NC_002978.6	1.0	46.29707814578847
SRS940921	7227	Drosophila melanogaster	7147	Diptera	wolbachia1	NC_002978.6	1.0	29.180942045763786
SRS940922	7227	Drosophila melanogaster	7147	Diptera	wolbachia1	NC_002978.6	1.0	31.092627781703793
SRS940923	7227	Drosophila melanogaster	7147	Diptera	wolbachia1	NC_002978.6	1.0	39.63446959846014
SRS940924	7227	Drosophila melanogaster	7147	Diptera	wolbachia1	NC_002978.6	1.0	52.333529724249516
SRS940925	7227	Drosophila melanogaster	7147	Diptera	wolbachia1	NC_002978.6	1.0	50.869438352952635
SRS940926	7227	Drosophila melanogaster	7147	Diptera	wolbachia1	NC_002978.6	1.0	37.42515151811116
SRS940927	7227	Drosophila melanogaster	7147	Diptera	wolbachia1	NC_002978.6	1.0	17.520558251915553
SRS940928	7227	Drosophila melanogaster	7147	Diptera	wolbachia1	NC_002978.6	1.0	113.74309242023313
SRS940929	7227	Drosophila melanogaster	7147	Diptera	wolbachia1	NC_002978.6	1.0	30.44862233580813
SRS940930	7227	Drosophila melanogaster	7147	Diptera	wolbachia1	NC_002978.6	1.0	23.068667034802512
SRS940931	7227	Drosophila melanogaster	7147	Diptera	wolbachia1	NC_002978.6	1.0	27.569380030833376
SRS940932	7227	Drosophila melanogaster	7147	Diptera	wolbachia1	NC_002978.6	1.0	41.5333712676442
SRS940933	7227	Drosophila melanogaster	7147	Diptera	wolbachia1	NC_002978.6	1.0	33.859104202167245
SRS940934	7227	Drosophila melanogaster	7147	Diptera	wolbachia1	NC_002978.6	1.0	40.256949754618695
SRS940935	7227	Drosophila melanogaster	7147	Diptera	wolbachia1	NC_002978.6	1.0	58.42854331730692
SRS940936	7227	Drosophila melanogaster	7147	Diptera	wolbachia1	NC_002978.6	1.0	60.072557692224684
SRS940937	7227	Drosophila melanogaster	7147	Diptera	wolbachia1	NC_002978.6	1.0	51.45604043511621
SRS940938	7227	Drosophila melanogaster	7147	Diptera	wolbachia1	NC_002978.6	1.0	36.427138815348385
SRS940939	7227	Drosophila melanogaster	7147	Diptera	wolbachia1	NC_002978.6	1.0	46.060389959577435
SRS940940	7227	Drosophila melanogaster	7147	Diptera	wolbachia1	NC_002978.6	1.0	90.44585650947245
SRS940941	7227	Drosophila melanogaster	7147	Diptera	wolbachia1	NC_002978.6	1.0	61.295102964705286
SRS940942	7227	Drosophila melanogaster	7147	Diptera	wolbachia1	NC_002978.6	1.0	94.36409851657146
SRS940943	7227	Drosophila melanogaster	7147	Diptera	wolbachia1	NC_002978.6	1.0	43.63919877942343
SRS940944	7227	Drosophila melanogaster	7147	Diptera	wolbachia1	NC_002978.6	1.0	250.07051991388306
SRS940945	7227	Drosophila melanogaster	7147	Diptera	wolbachia1	NC_002978.6	1.0	34.925993541539874
SRS940946	7227	Drosophila melanogaster	7147	Diptera	wolbachia1	NC_002978.6	1.0	42.317796162098055
SRS940947	7227	Drosophila melanogaster	7147	Diptera	wolbachia1	NC_002978.6	1.0	58.97525102089475
SRS940948	7227	Drosophila melanogaster	7147	Diptera	wolbachia1	NC_002978.6	1.0	59.981737897418085
SRS940949	7227	Drosophila melanogaster	7147	Diptera	wolbachia1	NC_002978.6	1.0	47.557139141279805
SRS940950	7227	Drosophila melanogaster	7147	Diptera	wolbachia1	NC_002978.6	1.0	70.12239001828351
SRS940951	7227	Drosophila melanogaster	7147	Diptera	wolbachia1	NC_002978.6	1.0	70.96847163639333
SRS940952	7227	Drosophila melanogaster	7147	Diptera	wolbachia1	NC_002978.6	1.0	107.74678180942702
SRS940953	7227	Drosophila melanogaster	7147	Diptera	wolbachia1	NC_002978.6	1.0	73.11427995158118
SRS940954	7227	Drosophila melanogaster	7147	Diptera	wolbachia1	NC_002978.6	1.0	41.77881066136134
SRS940955	7227	Drosophila melanogaster	7147	Diptera	wolbachia1	NC_002978.6	1.0	46.264566841455
SRS940956	7227	Drosophila melanogaster	7147	Diptera	wolbachia1	NC_002978.6	1.0	371.8525182898314
SRS940957	7227	Drosophila melanogaster	7147	Diptera	wolbachia1	NC_002978.6	1.0	66.8001649051986
SRS940958	7227	Drosophila melanogaster	7147	Diptera	wolbachia1	NC_002978.6	1.0	103.42622741629397
SRS940959	7227	Drosophila melanogaster	7147	Diptera	wolbachia1	NC_002978.6	1.0	45.80644916165634
SRS940960	7227	Drosophila melanogaster	7147	Diptera	wolbachia1	NC_002978.6	1.0	60.94383251411125
SRS940961	7227	Drosophila melanogaster	7147	Diptera	wolbachia1	NC_002978.6	1.0	52.62712929441734
SRS940962	7227	Drosophila melanogaster	7147	Diptera	wolbachia1	NC_002978.6	1.0	40.407947148510154
SRS940963	7227	Drosophila melanogaster	7147	Diptera	wolbachia1	NC_002978.6	1.0	62.839900141499086
SRS940964	7227	Drosophila melanogaster	7147	Diptera	wolbachia1	NC_002978.6	1.0	61.61108331259594
SRS940965	7227	Drosophila melanogaster	7147	Diptera	wolbachia1	NC_002978.6	1.0	34.71591514314725
SRS940966	7227	Drosophila melanogaster	7147	Diptera	wolbachia1	NC_002978.6	1.0	100.0520618876392
SRS940967	7227	Drosophila melanogaster	7147	Diptera	wolbachia1	NC_002978.6	1.0	87.84098299583525
SRS940968	7227	Drosophila melanogaster	7147	Diptera	wolbachia1	NC_002978.6	1.0	191.63935408975834
SRS940969	7227	Drosophila melanogaster	7147	Diptera	wolbachia1	NC_002978.6	1.0	189.74980817090636
SRS940970	7227	Drosophila melanogaster	7147	Diptera	wolbachia1	NC_002978.6	1.0	179.3982325330534
SRS940971	7227	Drosophila melanogaster	7147	Diptera	wolbachia1	NC_002978.6	1.0	39.37114107975977
SRS940972	7227	Drosophila melanogaster	7147	Diptera	wolbachia1	NC_002978.6	1.0	53.51270837860373
SRS940973	7227	Drosophila melanogaster	7147	Diptera	wolbachia1	NC_002978.6	1.0	40.054201445633794
SRS940974	7227	Drosophila melanogaster	7147	Diptera	wolbachia1	NC_002978.6	1.0	43.23698679617631
SRS940975	7227	Drosophila melanogaster	7147	Diptera	wolbachia1	NC_002978.6	1.0	36.885398087720525
SRS940976	7227	Drosophila melanogaster	7147	Diptera	wolbachia1	NC_002978.6	1.0	111.38744683093229
SRS940977	7227	Drosophila melanogaster	7147	Diptera	wolbachia1	NC_002978.6	1.0	80.92132778680246
SRS940978	7227	Drosophila melanogaster	7147	Diptera	wolbachia1	NC_002978.6	1.0	49.627212734466575
SRS940979	7227	Drosophila melanogaster	7147	Diptera	wolbachia1	NC_002978.6	1.0	100.40286408773275
SRS940980	7227	Drosophila melanogaster	7147	Diptera	wolbachia1	NC_002978.6	1.0	83.73308406257149
SRS940981	7227	Drosophila melanogaster	7147	Diptera	wolbachia1	NC_002978.6	1.0	76.85081881851139
SRS940982	7227	Drosophila melanogaster	7147	Diptera	wolbachia1	NC_002978.6	1.0	46.6164272734433
SRS940983	7227	Drosophila melanogaster	7147	Diptera	wolbachia1	NC_002978.6	1.0	196.28012135923683
SRS940984	7227	Drosophila melanogaster	7147	Diptera	wolbachia1	NC_002978.6	1.0	74.64978612599563
SRS940985	7227	Drosophila melanogaster	7147	Diptera	wolbachia1	NC_002978.6	1.0	73.51464936733919
SRS940986	7227	Drosophila melanogaster	7147	Diptera	wolbachia1	NC_002978.6	1.0	65.10303991000897
SRS940987	7227	Drosophila melanogaster	7147	Diptera	wolbachia1	NC_002978.6	1.0	71.66465212429897
SRS940988	7227	Drosophila melanogaster	7147	Diptera	wolbachia1	NC_002978.6	1.0	65.92056170872043
SRS940989	7227	Drosophila melanogaster	7147	Diptera	wolbachia1	NC_002978.6	1.0	42.60896910101855
SRS940990	7227	Drosophila melanogaster	7147	Diptera	wolbachia1	NC_002978.6	1.0	62.38501938376432
SRS940991	7227	Drosophila melanogaster	7147	Diptera	wolbachia1	NC_002978.6	1.0	56.68074879608639
SRS940992	7227	Drosophila melanogaster	7147	Diptera	wolbachia1	NC_002978.6	1.0	72.38738085090694
SRS940993	7227	Drosophila melanogaster	7147	Diptera	wolbachia1	NC_002978.6	1.0	73.05384047070592
SRS940994	7227	Drosophila melanogaster	7147	Diptera	wolbachia1	NC_002978.6	1.0	51.411711120078216
SRS940996	7227	Drosophila melanogaster	7147	Diptera	wolbachia1	NC_002978.6	1.0	88.8342501269398
SRS940997	7227	Drosophila melanogaster	7147	Diptera	wolbachia1	NC_002978.6	1.0	64.4448237071689
SRS940998	7227	Drosophila melanogaster	7147	Diptera	wolbachia1	NC_002978.6	1.0	64.90239218399417
SRS940999	7227	Drosophila melanogaster	7147	Diptera	wolbachia1	NC_002978.6	1.0	72.26461528106212
SRS941000	7227	Drosophila melanogaster	7147	Diptera	wolbachia1	NC_002978.6	1.0	46.129682626694496
SRS941001	7227	Drosophila melanogaster	7147	Diptera	wolbachia1	NC_002978.6	1.0	53.87594063650533
SRS941002	7227	Drosophila melanogaster	7147	Diptera	wolbachia1	NC_002978.6	1.0	35.82399720496229
SRS941003	7227	Drosophila melanogaster	7147	Diptera	wolbachia1	NC_002978.6	1.0	37.31164792588947
SRS941004	7227	Drosophila melanogaster	7147	Diptera	wolbachia1	NC_002978.6	1.0	27.414365635289823
SRS941005	7227	Drosophila melanogaster	7147	Diptera	wolbachia1	NC_002978.6	1.0	82.10249625884616
SRS941006	7227	Drosophila melanogaster	7147	Diptera	wolbachia1	NC_002978.6	1.0	33.6871961808923
SRS941007	7227	Drosophila melanogaster	7147	Diptera	wolbachia1	NC_002978.6	1.0	64.8498656273334
SRS941008	7227	Drosophila melanogaster	7147	Diptera	wolbachia1	NC_002978.6	1.0	64.07082797862724
SRS941009	7227	Drosophila melanogaster	7147	Diptera	wolbachia1	NC_002978.6	1.0	33.84590253742757
SRS941010	7227	Drosophila melanogaster	7147	Diptera	wolbachia1	NC_002978.6	1.0	36.10076238811641
SRS941011	7227	Drosophila melanogaster	7147	Diptera	wolbachia1	NC_002978.6	1.0	104.14405122521538
SRS941012	7227	Drosophila melanogaster	7147	Diptera	wolbachia1	NC_002978.6	1.0	26.161479464803097
SRS941013	7227	Drosophila melanogaster	7147	Diptera	wolbachia1	NC_002978.6	1.0	48.21462670903515
SRS941014	7227	Drosophila melanogaster	7147	Diptera	wolbachia1	NC_002978.6	1.0	31.475872091902236
SRS941015	7227	Drosophila melanogaster	7147	Diptera	wolbachia1	NC_002978.6	1.0	35.530108274143345
SRS941016	7227	Drosophila melanogaster	7147	Diptera	wolbachia1	NC_002978.6	1.0	35.44383745442631
SRS941017	7227	Drosophila melanogaster	7147	Diptera	wolbachia1	NC_002978.6	1.0	115.90614304707356
SRS941018	7227	Drosophila melanogaster	7147	Diptera	wolbachia1	NC_002978.6	1.0	88.75640126197248
SRS941019	7227	Drosophila melanogaster	7147	Diptera	wolbachia1	NC_002978.6	1.0	100.76300856541741
SRS941020	7227	Drosophila melanogaster	7147	Diptera	wolbachia1	NC_002978.6	1.0	50.316931911694205
SRS941021	7227	Drosophila melanogaster	7147	Diptera	wolbachia1	NC_002978.6	1.0	86.41303669589014
SRS941022	7227	Drosophila melanogaster	7147	Diptera	wolbachia1	NC_002978.6	1.0	52.64910195304082
SRS941023	7227	Drosophila melanogaster	7147	Diptera	wolbachia1	NC_002978.6	1.0	53.01793501271433
SRS941024	7227	Drosophila melanogaster	7147	Diptera	wolbachia1	NC_002978.6	1.0	50.781515794182674
SRS941025	7227	Drosophila melanogaster	7147	Diptera	wolbachia1	NC_002978.6	1.0	88.78344220639669
SRS941026	7227	Drosophila melanogaster	7147	Diptera	wolbachia1	NC_002978.6	1.0	72.63917833813503
SRS941027	7227	Drosophila melanogaster	7147	Diptera	wolbachia1	NC_002978.6	1.0	36.35623946600283
SRS941028	7227	Drosophila melanogaster	7147	Diptera	wolbachia1	NC_002978.6	1.0	37.60209716936745
SRS941029	7227	Drosophila melanogaster	7147	Diptera	wolbachia1	NC_002978.6	1.0	88.65544014212222
SRS941030	7227	Drosophila melanogaster	7147	Diptera	wolbachia1	NC_002978.6	1.0	20.869424856661478
SRS941031	7227	Drosophila melanogaster	7147	Diptera	wolbachia1	NC_002978.6	1.0	139.96847465907229
SRS941032	7227	Drosophila melanogaster	7147	Diptera	wolbachia1	NC_002978.6	1.0	29.461668066266913
SRS941033	7227	Drosophila melanogaster	7147	Diptera	wolbachia1	NC_002978.6	1.0	23.56625488408733
SRS941034	7227	Drosophila melanogaster	7147	Diptera	wolbachia1	NC_002978.6	1.0	15.978830057612429
SRS941035	7227	Drosophila melanogaster	7147	Diptera	wolbachia1	NC_002978.6	1.0	41.19668407070616
SRS941036	7227	Drosophila melanogaster	7147	Diptera	wolbachia1	NC_002978.6	1.0	40.197307549681256
SRS941037	7227	Drosophila melanogaster	7147	Diptera	wolbachia1	NC_002978.6	0.9960629921259843	15.352012834724345
SRS941038	7227	Drosophila melanogaster	7147	Diptera	wolbachia1	NC_002978.6	1.0	17.835996296605412
SRS941039	7227	Drosophila melanogaster	7147	Diptera	wolbachia1	NC_002978.6	1.0	48.516707070234474
SRS941040	7227	Drosophila melanogaster	7147	Diptera	wolbachia1	NC_002978.6	1.0	119.98137212728766
SRS941041	7227	Drosophila melanogaster	7147	Diptera	wolbachia1	NC_002978.6	1.0	61.33203341482132
SRS941042	7227	Drosophila melanogaster	7147	Diptera	wolbachia1	NC_002978.6	1.0	38.09445536321505
SRS941043	7227	Drosophila melanogaster	7147	Diptera	wolbachia1	NC_002978.6	1.0	25.930711576676433
SRS941044	7227	Drosophila melanogaster	7147	Diptera	wolbachia1	NC_002978.6	1.0	45.29855826014567
SRS941045	7227	Drosophila melanogaster	7147	Diptera	wolbachia1	NC_002978.6	1.0	37.83963427909885
SRS941046	7227	Drosophila melanogaster	7147	Diptera	wolbachia1	NC_002978.6	1.0	32.305314209337254
SRS941047	7227	Drosophila melanogaster	7147	Diptera	wolbachia1	NC_002978.6	1.0	178.73786579327125
SRS941048	7227	Drosophila melanogaster	7147	Diptera	wolbachia1	NC_002978.6	1.0	72.85959110775354
SRS941049	7227	Drosophila melanogaster	7147	Diptera	wolbachia1	NC_002978.6	1.0	43.30115797704534
SRS941050	7227	Drosophila melanogaster	7147	Diptera	wolbachia1	NC_002978.6	1.0	102.25209297180508
SRS941051	7227	Drosophila melanogaster	7147	Diptera	wolbachia1	NC_002978.6	1.0	48.83966612128584
SRS941052	7227	Drosophila melanogaster	7147	Diptera	wolbachia1	NC_002978.6	1.0	31.32257739153892
SRS941053	7227	Drosophila melanogaster	7147	Diptera	wolbachia1	NC_002978.6	1.0	64.73755452226212
SRS941054	7227	Drosophila melanogaster	7147	Diptera	wolbachia1	NC_002978.6	1.0	108.13957014477253
SRS941055	7227	Drosophila melanogaster	7147	Diptera	wolbachia1	NC_002978.6	1.0	45.42033176001868
SRS941056	7227	Drosophila melanogaster	7147	Diptera	wolbachia1	NC_002978.6	1.0	35.273448370954945
SRS941057	7227	Drosophila melanogaster	7147	Diptera	wolbachia1	NC_002978.6	1.0	27.852361301144832
SRS941058	7227	Drosophila melanogaster	7147	Diptera	wolbachia1	NC_002978.6	1.0	133.91116720026312
SRS941059	7227	Drosophila melanogaster	7147	Diptera	wolbachia1	NC_002978.6	1.0	61.825531441008785
SRS941060	7227	Drosophila melanogaster	7147	Diptera	wolbachia1	NC_002978.6	1.0	102.88095692372032
SRS941061	7227	Drosophila melanogaster	7147	Diptera	wolbachia1	NC_002978.6	1.0	96.55631616813852
SRS941062	7227	Drosophila melanogaster	7147	Diptera	wolbachia1	NC_002978.6	1.0	50.444756436556524
SRS941063	7227	Drosophila melanogaster	7147	Diptera	wolbachia1	NC_002978.6	1.0	67.74481671625722
SRS941064	7227	Drosophila melanogaster	7147	Diptera	wolbachia1	NC_002978.6	1.0	97.5448449300487
SRS941065	7227	Drosophila melanogaster	7147	Diptera	wolbachia1	NC_002978.6	1.0	84.27692637953213
SRS941066	7227	Drosophila melanogaster	7147	Diptera	wolbachia1	NC_002978.6	1.0	38.553362123921936
SRS941067	7227	Drosophila melanogaster	7147	Diptera	wolbachia1	NC_002978.6	1.0	59.6369085582821
SRS941068	7227	Drosophila melanogaster	7147	Diptera	wolbachia1	NC_002978.6	1.0	54.55542367560353
SRS941069	7227	Drosophila melanogaster	7147	Diptera	wolbachia1	NC_002978.6	1.0	62.30900338533754
SRS941070	7227	Drosophila melanogaster	7147	Diptera	wolbachia1	NC_002978.6	1.0	43.85686278258723
SRS941071	7227	Drosophila melanogaster	7147	Diptera	wolbachia1	NC_002978.6	1.0	102.63679366244355
SRS941072	7227	Drosophila melanogaster	7147	Diptera	wolbachia1	NC_002978.6	1.0	130.55506076225643
SRS941073	7227	Drosophila melanogaster	7147	Diptera	wolbachia1	NC_002978.6	1.0	143.90490995578736
SRS941074	7227	Drosophila melanogaster	7147	Diptera	wolbachia1	NC_002978.6	1.0	41.79922020060626
SRS941075	7227	Drosophila melanogaster	7147	Diptera	wolbachia1	NC_002978.6	1.0	79.90448092303764
SRS941076	7227	Drosophila melanogaster	7147	Diptera	wolbachia1	NC_002978.6	1.0	33.34801061016405
SRS941077	7227	Drosophila melanogaster	7147	Diptera	wolbachia1	NC_002978.6	1.0	123.12674027751221
SRS941078	7227	Drosophila melanogaster	7147	Diptera	wolbachia1	NC_002978.6	1.0	64.75512446499478
SRS941079	7227	Drosophila melanogaster	7147	Diptera	wolbachia1	NC_002978.6	1.0	60.8421044724724
SRS941080	7227	Drosophila melanogaster	7147	Diptera	wolbachia1	NC_002978.6	1.0	66.00853016678657
SRS941081	7227	Drosophila melanogaster	7147	Diptera	wolbachia1	NC_002978.6	1.0	81.52136921311904
SRS941082	7227	Drosophila melanogaster	7147	Diptera	wolbachia1	NC_002978.6	1.0	230.77516258332622
SRS941083	7227	Drosophila melanogaster	7147	Diptera	wolbachia1	NC_002978.6	1.0	23.052715834888804
SRS941084	7227	Drosophila melanogaster	7147	Diptera	wolbachia1	NC_002978.6	1.0	246.95476024354383
SRS941085	7227	Drosophila melanogaster	7147	Diptera	wolbachia1	NC_002978.6	1.0	50.01445933504025
SRS941086	7227	Drosophila melanogaster	7147	Diptera	wolbachia1	NC_002978.6	1.0	36.57536460245058
SRS941087	7227	Drosophila melanogaster	7147	Diptera	wolbachia1	NC_002978.6	1.0	38.67748399538722
SRS941088	7227	Drosophila melanogaster	7147	Diptera	wolbachia1	NC_002978.6	1.0	44.416520500338386
SRS941089	7227	Drosophila melanogaster	7147	Diptera	wolbachia1	NC_002978.6	1.0	194.05034085689812
SRS941090	7227	Drosophila melanogaster	7147	Diptera	wolbachia1	NC_002978.6	1.0	19.719994504464097
SRS941091	7227	Drosophila melanogaster	7147	Diptera	wolbachia1	NC_002978.6	1.0	61.8698038224679
SRS941092	7227	Drosophila melanogaster	7147	Diptera	wolbachia1	NC_002978.6	1.0	30.058116708132783
SRS941093	7227	Drosophila melanogaster	7147	Diptera	wolbachia1	NC_002978.6	1.0	43.4188722308449
SRS941094	7227	Drosophila melanogaster	7147	Diptera	wolbachia1	NC_002978.6	1.0	39.794378745046075
SRS941095	7227	Drosophila melanogaster	7147	Diptera	wolbachia1	NC_002978.6	1.0	120.92280059295565
SRS941096	7227	Drosophila melanogaster	7147	Diptera	wolbachia1	NC_002978.6	1.0	71.87476283718495
SRS941097	7227	Drosophila melanogaster	7147	Diptera	wolbachia1	NC_002978.6	1.0	124.55646749112228
SRS941098	7227	Drosophila melanogaster	7147	Diptera	wolbachia1	NC_002978.6	1.0	90.14166302310886
SRS941099	7227	Drosophila melanogaster	7147	Diptera	wolbachia1	NC_002978.6	1.0	54.23592761938645
SRS941100	7227	Drosophila melanogaster	7147	Diptera	wolbachia1	NC_002978.6	1.0	77.35870347312905
SRS941101	7227	Drosophila melanogaster	7147	Diptera	wolbachia1	NC_002978.6	1.0	143.6697368070725
SRS941102	7227	Drosophila melanogaster	7147	Diptera	wolbachia1	NC_002978.6	1.0	178.76653041300278
SRS941103	7227	Drosophila melanogaster	7147	Diptera	wolbachia1	NC_002978.6	1.0	126.78853920104167
SRS941104	7227	Drosophila melanogaster	7147	Diptera	wolbachia1	NC_002978.6	1.0	204.4107598966218
SRS941105	7227	Drosophila melanogaster	7147	Diptera	wolbachia1	NC_002978.6	1.0	97.67983062264412
SRS941106	7227	Drosophila melanogaster	7147	Diptera	wolbachia1	NC_002978.6	1.0	97.04084765070336
SRS941107	7227	Drosophila melanogaster	7147	Diptera	wolbachia1	NC_002978.6	1.0	44.19686261644195
SRS941108	7227	Drosophila melanogaster	7147	Diptera	wolbachia1	NC_002978.6	1.0	63.68586886468573
SRS941110	7227	Drosophila melanogaster	7147	Diptera	wolbachia1	NC_002978.6	1.0	110.72639970133352
SRS941111	7227	Drosophila melanogaster	7147	Diptera	wolbachia1	NC_002978.6	1.0	80.91128347974929
SRS941112	7227	Drosophila melanogaster	7147	Diptera	wolbachia1	NC_002978.6	1.0	46.549525594252
SRS941113	7227	Drosophila melanogaster	7147	Diptera	wolbachia1	NC_002978.6	1.0	62.885171221325116
SRS941114	7227	Drosophila melanogaster	7147	Diptera	wolbachia1	NC_002978.6	1.0	46.54093657452543
SRS941115	7227	Drosophila melanogaster	7147	Diptera	wolbachia1	NC_002978.6	1.0	63.35666151518045
SRS941116	7227	Drosophila melanogaster	7147	Diptera	wolbachia1	NC_002978.6	1.0	56.056557987796005
SRS941117	7227	Drosophila melanogaster	7147	Diptera	wolbachia1	NC_002978.6	1.0	109.28763512636716
SRS941118	7227	Drosophila melanogaster	7147	Diptera	wolbachia1	NC_002978.6	1.0	90.81232585229323
SRS941119	7227	Drosophila melanogaster	7147	Diptera	wolbachia1	NC_002978.6	1.0	47.86619401888338
SRS941120	7227	Drosophila melanogaster	7147	Diptera	wolbachia1	NC_002978.6	1.0	79.95959259180995
SRS941121	7227	Drosophila melanogaster	7147	Diptera	wolbachia1	NC_002978.6	1.0	77.2745401052113
SRS941122	7227	Drosophila melanogaster	7147	Diptera	wolbachia1	NC_002978.6	1.0	106.04976782951447
SRS941125	7227	Drosophila melanogaster	7147	Diptera	wolbachia1	NC_002978.6	1.0	132.4365958111856
SRS941126	7227	Drosophila melanogaster	7147	Diptera	wolbachia1	NC_002978.6	1.0	52.905667856120374
SRS942403	7227	Drosophila melanogaster	7147	Diptera	wolbachia1	NC_002978.6	1.0	63.38014215226277
SRS945118	7227	Drosophila melanogaster	7147	Diptera	wolbachia1	NC_002978.6	1.0	154.9233272687686
SRS964917	7227	Drosophila melanogaster	7147	Diptera	wolbachia1	NC_002978.6	1.0	395.6546486180045
SRS964918	7227	Drosophila melanogaster	7147	Diptera	wolbachia1	NC_002978.6	1.0	27.657173672121864
ERS248758	7147	Anopheles gambiae	7147	Diptera	wolbachia5	NZ_DS996944.1	0.9741100323624595	26.17288244265591
ERS248788	7147	Anopheles gambiae	7147	Diptera	wolbachia2	NC_006833.1	0.9631336405529954	1.9747726611217276
ERS248804	7147	Anopheles gambiae	7147	Diptera	wolbachia5	NZ_DS996944.1	0.9741100323624595	16.416291018599722
ERS1828681.purg	189913	Leptidea sinapis	7088	Lepidoptera	wolbachia1	NC_002978.6	0.9881889763779528	1.8847838193001636
ERS1828684.purg	189913	Leptidea sinapis	7088	Lepidoptera	wolbachia1	NC_002978.6	0.9881889763779528	1.7139665967808346
ERS1963779.purg	7240	Drosophila simulans	7147	Diptera	wolbachia1	NC_002978.6	0.9724409448818898	1.02545863563294
SRS2947776.purg	7240	Drosophila simulans	7147	Diptera	wolbachia1	NC_002978.6	0.984251968503937	1.5731537440979602
SRS2947779.purg	7240	Drosophila simulans	7147	Diptera	wolbachia1	NC_002978.6	0.9803149606299213	1.3218597519131838
SRS3074715.purg	7227	Drosophila melanogaster	7147	Diptera	wolbachia1	NC_002978.6	1.0	1.3418600358736754
SRS3319203.purg	7227	Drosophila melanogaster	7147	Diptera	wolbachia1	NC_002978.6	1.0	3.7177716673686803
SRS3369584.purg	115357	Harmonia axyridis	7041	Coleoptera	wolbachia2	NC_006833.1	0.9953917050691244	1.2323698897493158
SRS3481365.purg	7227	Drosophila melanogaster	7147	Diptera	wolbachia1	NC_002978.6	1.0	1.3204423157924627
SRS3481377.purg	7227	Drosophila melanogaster	7147	Diptera	wolbachia1	NC_002978.6	1.0	1.6418690279559105
SRS3481410.purg	7227	Drosophila melanogaster	7147	Diptera	wolbachia1	NC_002978.6	1.0	1.8917810790814193
SRS3481412.purg	7227	Drosophila melanogaster	7147	Diptera	wolbachia1	NC_002978.6	1.0	1.8702971015521597
SRS3481414.purg	7227	Drosophila melanogaster	7147	Diptera	wolbachia1	NC_002978.6	1.0	1.8381330544210281
SRS4248829.purg	7227	Drosophila melanogaster	7147	Diptera	wolbachia1	NC_002978.6	1.0	11.07681920077742
SRS4248837.purg	7227	Drosophila melanogaster	7147	Diptera	wolbachia1	NC_002978.6	1.0	7.783837442083891
SRS4248865.purg	7227	Drosophila melanogaster	7147	Diptera	wolbachia1	NC_002978.6	1.0	9.243074913510368
SRS4248868.purg	7227	Drosophila melanogaster	7147	Diptera	wolbachia1	NC_002978.6	0.9173228346456693	1.5341391501062485
SRS4807159.purg	2582441	Rhagovelia sp. XD-2019	7524	Hemiptera	wolbachia1	NC_002978.6	0.9645669291338582	7.481425828730807
SRS4997934.purg	2585991	Aspitha agenoria	7088	Lepidoptera	wolbachia1	NC_002978.6	0.968503937007874	6.118145706438488
SRS5394339.purg	7227	Drosophila melanogaster	7147	Diptera	wolbachia1	NC_002978.6	1.0	2.4767499459686286
SRS5394354.purg	7227	Drosophila melanogaster	7147	Diptera	wolbachia1	NC_002978.6	1.0	3.091217575261362
SRS5394358.purg	7227	Drosophila melanogaster	7147	Diptera	wolbachia1	NC_002978.6	1.0	3.285707637432934
SRS5556075.purg	2487776	Rhinocypha anisoptera	6961	Odonata	wolbachia2	NC_006833.1	0.9585253456221198	4.400393858255469
SRS5581424.purg	307491	Aphis glycines	7524	Hemiptera	wolbachia1	NC_002978.6	0.9724409448818898	5.090767971149614
SRS5719511.purg	1968069	Papilio ascalaphus	7088	Lepidoptera	wolbachia5	NZ_DS996944.1	0.9061488673139159	1.9396784656734867
SRS5719574.purg	551220	Papilio polymnestor	7088	Lepidoptera	wolbachia5	NZ_DS996944.1	0.9223300970873787	1.48815705002588
SRS5764637.purg	49927	Pissodes strobi	7041	Coleoptera	wolbachia2	NC_006833.1	0.9953917050691244	4.0216909055221635
DRS029743	67534	Drosophila triauraria	7147	Diptera	wolbachia1	NC_002978.6	0.984251968503937	72.10638588559337
DRS055877	1596008	Eurema mandarina	7088	Lepidoptera	wolbachia5	NZ_DS996944.1	0.9352750809061489	1.197122295633562
DRS055879	1596008	Eurema mandarina	7088	Lepidoptera	wolbachia5	NZ_DS996944.1	0.9288025889967637	1.1141442324448179
DRS063459	7052	Aquatica lateralis	7041	Coleoptera	wolbachia1	NC_002978.6	0.952755905511811	1.1661634255731663
ERS032727	103372	Acromyrmex echinatior	7399	Hymenoptera	wolbachia1	NC_002978.6	0.9763779527559056	63.347632092674445
ERS032728	103372	Acromyrmex echinatior	7399	Hymenoptera	wolbachia1	NC_002978.6	0.9724409448818898	25.470038307129304
ERS032729	103372	Acromyrmex echinatior	7399	Hymenoptera	wolbachia1	NC_002978.6	0.9763779527559056	30.910301466159005
ERS032730.purg	103372	Acromyrmex echinatior	7399	Hymenoptera	wolbachia1	NC_002978.6	0.9763779527559056	5.614618286109126
ERS1006242	177089	Maconellicoccus hirsutus	7524	Hemiptera	wolbachia2	NC_006833.1	0.9907834101382489	13.498522180214168
ERS1112806	244401	Pediaspis aceris	7399	Hymenoptera	wolbachia1	NC_002978.6	0.9645669291338582	8.785642489677247
ERS1112807	244401	Pediaspis aceris	7399	Hymenoptera	wolbachia1	NC_002978.6	0.9606299212598425	8.659772336253393
ERS1117704	1834409	Diplolepis spinosa	7399	Hymenoptera	wolbachia5	NZ_DS996944.1	0.9288025889967637	38.76040627367732
ERS1117707	1834409	Diplolepis spinosa	7399	Hymenoptera	wolbachia5	NZ_DS996944.1	0.9061488673139159	29.071158149194673
ERS1117708	1834409	Diplolepis spinosa	7399	Hymenoptera	wolbachia5	NZ_DS996944.1	0.9158576051779935	35.760913848766016
ERS1305771	7240	Drosophila simulans	7147	Diptera	wolbachia1	NC_002978.6	0.984251968503937	1037.641801070726
ERS1305772	7240	Drosophila simulans	7147	Diptera	wolbachia1	NC_002978.6	0.984251968503937	1560.1375873867494
ERS1306810	7240	Drosophila simulans	7147	Diptera	wolbachia1	NC_002978.6	0.9803149606299213	391.34319313992467
ERS1306811	7240	Drosophila simulans	7147	Diptera	wolbachia1	NC_002978.6	0.9803149606299213	366.05381979686257
ERS1733437	7240	Drosophila simulans	7147	Diptera	wolbachia2	NC_006833.1	0.9907834101382489	36.07057196802008
ERS1733438	7240	Drosophila simulans	7147	Diptera	wolbachia1	NC_002978.6	0.984251968503937	3.6215816283872146
ERS1733439	7240	Drosophila simulans	7147	Diptera	wolbachia1	NC_002978.6	0.984251968503937	2.823250369543029
ERS1733440	7240	Drosophila simulans	7147	Diptera	wolbachia2	NC_006833.1	0.9953917050691244	100.48025459311673
ERS1733441	7240	Drosophila simulans	7147	Diptera	wolbachia1	NC_002978.6	0.984251968503937	11.477947312708336
ERS1733442	7240	Drosophila simulans	7147	Diptera	wolbachia1	NC_002978.6	0.984251968503937	11.776188650730173
ERS1741360.purg	1172129	Eurytoma adleriae	7399	Hymenoptera	wolbachia2	NC_006833.1	0.9907834101382489	3.9761120431373858
ERS1741374	261815	Eurytoma brunniventris	7399	Hymenoptera	wolbachia2	NC_006833.1	0.9861751152073732	2.6408600298639815
ERS1741383	331713	Synergus umbraculus	7399	Hymenoptera	wolbachia1	NC_002978.6	0.9763779527559056	6.126324557376583
ERS1741438	331713	Synergus umbraculus	7399	Hymenoptera	wolbachia1	NC_002978.6	0.9724409448818898	3.3875145726946747
ERS1828529.purg	189913	Leptidea sinapis	7088	Lepidoptera	wolbachia1	NC_002978.6	0.9921259842519685	4.720808467070837
ERS1828532.purg	189913	Leptidea sinapis	7088	Lepidoptera	wolbachia1	NC_002978.6	0.9921259842519685	6.857334305109238
ERS1828534	189913	Leptidea sinapis	7088	Lepidoptera	wolbachia5	NZ_DS996944.1	0.9611650485436893	1.1186549378393313
ERS1828535	189913	Leptidea sinapis	7088	Lepidoptera	wolbachia5	NZ_DS996944.1	0.9644012944983819	3.5445936640233833
ERS1828536	189913	Leptidea sinapis	7088	Lepidoptera	wolbachia1	NC_002978.6	0.984251968503937	4.709860598529563
ERS1828537.purg	189913	Leptidea sinapis	7088	Lepidoptera	wolbachia1	NC_002978.6	0.9960629921259843	6.846105245223548
ERS1828539.purg	189913	Leptidea sinapis	7088	Lepidoptera	wolbachia1	NC_002978.6	0.9921259842519685	7.414576007547039
ERS1828542	189913	Leptidea sinapis	7088	Lepidoptera	wolbachia5	NZ_DS996944.1	0.9579288025889967	1.1365001771762064
ERS1828544.purg	189913	Leptidea sinapis	7088	Lepidoptera	wolbachia1	NC_002978.6	0.9921259842519685	14.442280297401288
ERS1828545	189913	Leptidea sinapis	7088	Lepidoptera	wolbachia5	NZ_DS996944.1	0.9579288025889967	4.6153967742917645
ERS1828546	189913	Leptidea sinapis	7088	Lepidoptera	wolbachia1	NC_002978.6	0.9881889763779528	7.633370872481542
ERS1828547	189913	Leptidea sinapis	7088	Lepidoptera	wolbachia5	NZ_DS996944.1	0.9514563106796117	1.1145976998835885
ERS1828549.purg	1043216	Leptidea juvernica	7088	Lepidoptera	wolbachia2	NC_006833.1	0.9861751152073732	1.1259420563585796
ERS1828550.purg	1043216	Leptidea juvernica	7088	Lepidoptera	wolbachia2	NC_006833.1	0.9861751152073732	1.4216486865836362
ERS1828551	1043216	Leptidea juvernica	7088	Lepidoptera	wolbachia5	NZ_DS996944.1	0.9449838187702265	1.5752649059605703
ERS1828552	1043216	Leptidea juvernica	7088	Lepidoptera	wolbachia1	NC_002978.6	0.9724409448818898	3.5074755235801107
ERS1828554	1043216	Leptidea juvernica	7088	Lepidoptera	wolbachia5	NZ_DS996944.1	0.948220064724919	1.2295238397549721
ERS1828555	1043216	Leptidea juvernica	7088	Lepidoptera	wolbachia1	NC_002978.6	0.9724409448818898	3.4926916087415014
ERS1828556	1043216	Leptidea juvernica	7088	Lepidoptera	wolbachia1	NC_002978.6	0.9724409448818898	4.704828650426724
ERS1828557	1043216	Leptidea juvernica	7088	Lepidoptera	wolbachia1	NC_002978.6	0.968503937007874	3.1387806067478135
ERS1828559.purg	1043216	Leptidea juvernica	7088	Lepidoptera	wolbachia2	NC_006833.1	0.9861751152073732	1.988682361742235
ERS1828560.purg	1043216	Leptidea juvernica	7088	Lepidoptera	wolbachia2	NC_006833.1	0.9861751152073732	2.4687839093996393
ERS1828561	1043216	Leptidea juvernica	7088	Lepidoptera	wolbachia5	NZ_DS996944.1	0.948220064724919	2.0229551695611927
ERS1828562	1043216	Leptidea juvernica	7088	Lepidoptera	wolbachia1	NC_002978.6	0.9724409448818898	5.711688888830412
ERS1828564	1043216	Leptidea juvernica	7088	Lepidoptera	wolbachia2	NC_006833.1	0.9861751152073732	2.195967482668558
ERS1828565	1043216	Leptidea juvernica	7088	Lepidoptera	wolbachia2	NC_006833.1	0.9769585253456221	2.1394814710571395
ERS1828566	1043216	Leptidea juvernica	7088	Lepidoptera	wolbachia5	NZ_DS996944.1	0.948220064724919	2.260248202163558
ERS1828567	1043216	Leptidea juvernica	7088	Lepidoptera	wolbachia1	NC_002978.6	0.968503937007874	5.279848518228248
ERS1828647.purg	189913	Leptidea sinapis	7088	Lepidoptera	wolbachia1	NC_002978.6	0.9881889763779528	4.343414719565351
ERS1828648.purg	189913	Leptidea sinapis	7088	Lepidoptera	wolbachia1	NC_002978.6	0.9881889763779528	2.73506407252982
ERS1828649.purg	189913	Leptidea sinapis	7088	Lepidoptera	wolbachia1	NC_002978.6	0.9921259842519685	4.664236438125798
ERS1828650.purg	189913	Leptidea sinapis	7088	Lepidoptera	wolbachia1	NC_002978.6	0.9921259842519685	4.7023029195871215
ERS1828651	189913	Leptidea sinapis	7088	Lepidoptera	wolbachia5	NZ_DS996944.1	0.9611650485436893	2.189831187028758
ERS1828652.purg	189913	Leptidea sinapis	7088	Lepidoptera	wolbachia1	NC_002978.6	0.9881889763779528	4.59783227715806
ERS1828653	189913	Leptidea sinapis	7088	Lepidoptera	wolbachia1	NC_002978.6	0.9881889763779528	3.848018745529334
ERS1828654.purg	189913	Leptidea sinapis	7088	Lepidoptera	wolbachia1	NC_002978.6	0.9881889763779528	6.161463879436686
ERS1828656.purg	189913	Leptidea sinapis	7088	Lepidoptera	wolbachia1	NC_002978.6	0.9881889763779528	4.368469500276862
ERS1828657.purg	189913	Leptidea sinapis	7088	Lepidoptera	wolbachia1	NC_002978.6	0.9921259842519685	6.5640165265006125
ERS1828658.purg	189913	Leptidea sinapis	7088	Lepidoptera	wolbachia1	NC_002978.6	0.9921259842519685	4.108332505115233
ERS1828659.purg	189913	Leptidea sinapis	7088	Lepidoptera	wolbachia1	NC_002978.6	0.9921259842519685	7.1769184291936625
ERS1828660.purg	189913	Leptidea sinapis	7088	Lepidoptera	wolbachia1	NC_002978.6	0.9921259842519685	6.840978180791335
ERS1828661	189913	Leptidea sinapis	7088	Lepidoptera	wolbachia5	NZ_DS996944.1	0.9611650485436893	2.822043829571389
ERS1828662.purg	189913	Leptidea sinapis	7088	Lepidoptera	wolbachia1	NC_002978.6	0.9921259842519685	6.944566179358912
ERS1828663	189913	Leptidea sinapis	7088	Lepidoptera	wolbachia1	NC_002978.6	0.9803149606299213	5.801861915149944
ERS1828664	189913	Leptidea sinapis	7088	Lepidoptera	wolbachia1	NC_002978.6	0.9881889763779528	4.649823122506128
ERS1828666	189913	Leptidea sinapis	7088	Lepidoptera	wolbachia1	NC_002978.6	0.984251968503937	3.2800157577381817
ERS1828677.purg	189913	Leptidea sinapis	7088	Lepidoptera	wolbachia1	NC_002978.6	0.9881889763779528	1.1889457335724911
ERS1828678.purg	189913	Leptidea sinapis	7088	Lepidoptera	wolbachia1	NC_002978.6	0.9921259842519685	7.183232606236719
ERS1828679.purg	189913	Leptidea sinapis	7088	Lepidoptera	wolbachia1	NC_002978.6	0.9881889763779528	1.3694988570590212
ERS1828682.purg	189913	Leptidea sinapis	7088	Lepidoptera	wolbachia1	NC_002978.6	0.9881889763779528	9.120355076819202
ERS1828685.purg	189913	Leptidea sinapis	7088	Lepidoptera	wolbachia1	NC_002978.6	0.9881889763779528	4.6613077011662885
ERS1828686.purg	189913	Leptidea sinapis	7088	Lepidoptera	wolbachia1	NC_002978.6	0.9881889763779528	2.624844018924389
ERS182928	28584	Drosophila suzukii	7147	Diptera	wolbachia1	NC_002978.6	0.9763779527559056	79.13718732475733
ERS1963767.purg	7226	Drosophila mauritiana	7147	Diptera	wolbachia1	NC_002978.6	0.9960629921259843	206.70067961210998
ERS1963768	7226	Drosophila mauritiana	7147	Diptera	wolbachia1	NC_002978.6	0.9251968503937008	1.7852378580319346
ERS1963769.purg	7226	Drosophila mauritiana	7147	Diptera	wolbachia2	NC_006833.1	0.9907834101382489	2.5076429240688687
ERS1963770.purg	7226	Drosophila mauritiana	7147	Diptera	wolbachia1	NC_002978.6	0.9921259842519685	56.80736514637375
ERS1963775	7240	Drosophila simulans	7147	Diptera	wolbachia1	NC_002978.6	0.9881889763779528	7.224996884322383
ERS1963776	7240	Drosophila simulans	7147	Diptera	wolbachia1	NC_002978.6	0.9881889763779528	5.656051276954555
ERS217188	75178	Biorhiza pallida	7399	Hymenoptera	wolbachia1	NC_002978.6	0.9763779527559056	4.714678023075509
ERS217189	75178	Biorhiza pallida	7399	Hymenoptera	wolbachia1	NC_002978.6	0.9763779527559056	12.986369353327307
ERS217190	75178	Biorhiza pallida	7399	Hymenoptera	wolbachia1	NC_002978.6	0.984251968503937	13.028833496989229
ERS217196	75178	Biorhiza pallida	7399	Hymenoptera	wolbachia1	NC_002978.6	0.9803149606299213	9.139579201257787
ERS2419116	230869	Cinara strobi	7524	Hemiptera	wolbachia2	NC_006833.1	0.9953917050691244	49.41002220954345
ERS2518146	7240	Drosophila simulans	7147	Diptera	wolbachia1	NC_002978.6	0.984251968503937	14.822498663019353
ERS2518147	7240	Drosophila simulans	7147	Diptera	wolbachia2	NC_006833.1	0.9907834101382489	61.163810172465624
ERS2518148	7240	Drosophila simulans	7147	Diptera	wolbachia1	NC_002978.6	0.984251968503937	14.205433584007345
ERS2518149	7240	Drosophila simulans	7147	Diptera	wolbachia1	NC_002978.6	0.9921259842519685	12.094767870185883
ERS2518150	7240	Drosophila simulans	7147	Diptera	wolbachia1	NC_002978.6	0.9960629921259843	11.79662670711526
ERS2518151	7240	Drosophila simulans	7147	Diptera	wolbachia1	NC_002978.6	1.0	441.79847100066263
ERS2518152	7240	Drosophila simulans	7147	Diptera	wolbachia2	NC_006833.1	0.9907834101382489	30.3282304881673
ERS2518153	7240	Drosophila simulans	7147	Diptera	wolbachia1	NC_002978.6	0.9803149606299213	3.8329010823627407
ERS2518154	7240	Drosophila simulans	7147	Diptera	wolbachia1	NC_002978.6	0.9881889763779528	2.1072487225721774
ERS2855754	7240	Drosophila simulans	7147	Diptera	wolbachia2	NC_006833.1	0.9907834101382489	28.76018822381927
ERS2855755	7240	Drosophila simulans	7147	Diptera	wolbachia2	NC_006833.1	0.9907834101382489	31.152974045253593
ERS2855756	7240	Drosophila simulans	7147	Diptera	wolbachia2	NC_006833.1	0.9861751152073732	31.137443986742724
ERS2855757	7240	Drosophila simulans	7147	Diptera	wolbachia1	NC_002978.6	0.984251968503937	3.0001183168715126
ERS2855759	7240	Drosophila simulans	7147	Diptera	wolbachia2	NC_006833.1	0.9907834101382489	45.881581212203095
ERS2855761	7240	Drosophila simulans	7147	Diptera	wolbachia1	NC_002978.6	0.984251968503937	11.892868016741048
ERS2855762	7240	Drosophila simulans	7147	Diptera	wolbachia1	NC_002978.6	0.984251968503937	14.045588279372952
ERS2855763	7240	Drosophila simulans	7147	Diptera	wolbachia1	NC_002978.6	0.984251968503937	14.135666068772077
ERS2855764	7240	Drosophila simulans	7147	Diptera	wolbachia1	NC_002978.6	0.984251968503937	4.309130434096714
ERS2855765	7240	Drosophila simulans	7147	Diptera	wolbachia2	NC_006833.1	0.9861751152073732	12.208315587084845
ERS2855766.purg	7240	Drosophila simulans	7147	Diptera	wolbachia2	NC_006833.1	0.9953917050691244	40.31428944415434
ERS2855767	7240	Drosophila simulans	7147	Diptera	wolbachia1	NC_002978.6	0.984251968503937	6.581969139804793
ERS2855768.purg	7240	Drosophila simulans	7147	Diptera	wolbachia2	NC_006833.1	0.9953917050691244	75.34093551982994
ERS2855769	7240	Drosophila simulans	7147	Diptera	wolbachia1	NC_002978.6	0.9803149606299213	66.90428152759465
ERS2855770	7240	Drosophila simulans	7147	Diptera	wolbachia1	NC_002978.6	0.9881889763779528	4.912328775767443
ERS2855771	7240	Drosophila simulans	7147	Diptera	wolbachia2	NC_006833.1	0.9907834101382489	20.95593840424359
ERS2855772	7240	Drosophila simulans	7147	Diptera	wolbachia2	NC_006833.1	0.9953917050691244	55.37621371731418
ERS2855773	7240	Drosophila simulans	7147	Diptera	wolbachia2	NC_006833.1	0.9907834101382489	19.690224075573187
ERS2855774	7240	Drosophila simulans	7147	Diptera	wolbachia2	NC_006833.1	0.9907834101382489	54.266396363230555
ERS2855775	7240	Drosophila simulans	7147	Diptera	wolbachia2	NC_006833.1	0.9907834101382489	3.62062648689911
ERS2855776	7240	Drosophila simulans	7147	Diptera	wolbachia1	NC_002978.6	0.984251968503937	12.410136758527885
ERS2855777	7240	Drosophila simulans	7147	Diptera	wolbachia1	NC_002978.6	0.984251968503937	12.964601958380857
ERS2855778	7240	Drosophila simulans	7147	Diptera	wolbachia2	NC_006833.1	0.9907834101382489	90.84289664763348
ERS2855779.purg	7240	Drosophila simulans	7147	Diptera	wolbachia2	NC_006833.1	0.9907834101382489	8.517173664270556
ERS2855780	7240	Drosophila simulans	7147	Diptera	wolbachia1	NC_002978.6	0.984251968503937	11.636019441828328
ERS2855781	7240	Drosophila simulans	7147	Diptera	wolbachia1	NC_002978.6	0.984251968503937	12.955646159986497
ERS2855782	7240	Drosophila simulans	7147	Diptera	wolbachia2	NC_006833.1	0.9907834101382489	66.69258914240281
ERS2855783	7240	Drosophila simulans	7147	Diptera	wolbachia1	NC_002978.6	0.984251968503937	12.00109640300935
ERS2855784	7240	Drosophila simulans	7147	Diptera	wolbachia1	NC_002978.6	0.984251968503937	12.44750832556386
ERS2855785	7240	Drosophila simulans	7147	Diptera	wolbachia2	NC_006833.1	0.9907834101382489	8.407395703605474
ERS2855786	7240	Drosophila simulans	7147	Diptera	wolbachia2	NC_006833.1	0.9907834101382489	38.99561847395736
ERS2855787	7240	Drosophila simulans	7147	Diptera	wolbachia2	NC_006833.1	0.9953917050691244	64.47189810869298
ERS2855788	7240	Drosophila simulans	7147	Diptera	wolbachia2	NC_006833.1	0.9907834101382489	118.90315544556209
ERS2855789	7240	Drosophila simulans	7147	Diptera	wolbachia2	NC_006833.1	0.9907834101382489	23.699600761166703
ERS2855790	7240	Drosophila simulans	7147	Diptera	wolbachia1	NC_002978.6	0.984251968503937	10.38775593911256
ERS2855791	7240	Drosophila simulans	7147	Diptera	wolbachia2	NC_006833.1	0.9907834101382489	28.0826722793079
ERS2855792	7240	Drosophila simulans	7147	Diptera	wolbachia1	NC_002978.6	0.984251968503937	10.525572219829591
ERS2855793	7240	Drosophila simulans	7147	Diptera	wolbachia2	NC_006833.1	0.9907834101382489	37.71943382784495
ERS2855794	7240	Drosophila simulans	7147	Diptera	wolbachia1	NC_002978.6	0.984251968503937	10.98585324606281
ERS2855795	7240	Drosophila simulans	7147	Diptera	wolbachia2	NC_006833.1	0.9907834101382489	24.122775827617588
ERS2855796	7240	Drosophila simulans	7147	Diptera	wolbachia2	NC_006833.1	0.9907834101382489	50.68014244251591
ERS2855797	7240	Drosophila simulans	7147	Diptera	wolbachia1	NC_002978.6	0.984251968503937	10.469420610167994
ERS2855798	7240	Drosophila simulans	7147	Diptera	wolbachia2	NC_006833.1	0.9907834101382489	53.16684031001457
ERS2855799	7240	Drosophila simulans	7147	Diptera	wolbachia1	NC_002978.6	0.984251968503937	4.188803753326676
ERS2855800	7240	Drosophila simulans	7147	Diptera	wolbachia2	NC_006833.1	0.9907834101382489	82.41136249192978
ERS2855801.purg	7240	Drosophila simulans	7147	Diptera	wolbachia2	NC_006833.1	0.9953917050691244	59.43309779609734
ERS2855802	7240	Drosophila simulans	7147	Diptera	wolbachia1	NC_002978.6	0.984251968503937	10.67846680265219
ERS2855803	7240	Drosophila simulans	7147	Diptera	wolbachia2	NC_006833.1	0.9907834101382489	29.81641940704317
ERS2855804	7240	Drosophila simulans	7147	Diptera	wolbachia2	NC_006833.1	0.9907834101382489	63.61037808176642
ERS2855805	7240	Drosophila simulans	7147	Diptera	wolbachia1	NC_002978.6	0.984251968503937	10.45802196276647
ERS2855806	7240	Drosophila simulans	7147	Diptera	wolbachia1	NC_002978.6	0.984251968503937	9.936978123999236
ERS2855807	7240	Drosophila simulans	7147	Diptera	wolbachia2	NC_006833.1	0.9907834101382489	55.08894947249006
ERS2855808	7240	Drosophila simulans	7147	Diptera	wolbachia2	NC_006833.1	0.9907834101382489	57.1711671477154
ERS2855809	7240	Drosophila simulans	7147	Diptera	wolbachia1	NC_002978.6	0.984251968503937	9.980019435518093
ERS2855810	7240	Drosophila simulans	7147	Diptera	wolbachia2	NC_006833.1	0.9953917050691244	73.60652867733047
ERS2855812	7240	Drosophila simulans	7147	Diptera	wolbachia1	NC_002978.6	0.984251968503937	11.974625763735405
ERS2855814	7240	Drosophila simulans	7147	Diptera	wolbachia1	NC_002978.6	0.984251968503937	11.607456171486897
ERS2855816	7240	Drosophila simulans	7147	Diptera	wolbachia1	NC_002978.6	0.984251968503937	11.663237843730231
ERS2855817	7240	Drosophila simulans	7147	Diptera	wolbachia1	NC_002978.6	0.984251968503937	11.578648379611005
ERS2855818	7240	Drosophila simulans	7147	Diptera	wolbachia1	NC_002978.6	0.984251968503937	12.077665560798307
ERS2855819	7240	Drosophila simulans	7147	Diptera	wolbachia2	NC_006833.1	0.9907834101382489	90.90249234193378
ERS2855820	7240	Drosophila simulans	7147	Diptera	wolbachia2	NC_006833.1	0.9907834101382489	91.43184429922961
ERS2866330	7240	Drosophila simulans	7147	Diptera	wolbachia1	NC_002978.6	0.9881889763779528	1.4652708430944752
ERS2866331	7240	Drosophila simulans	7147	Diptera	wolbachia1	NC_002978.6	0.9881889763779528	1.9979333986442465
ERS2866332	7240	Drosophila simulans	7147	Diptera	wolbachia1	NC_002978.6	0.9881889763779528	2.0181174681451544
ERS2866333	7240	Drosophila simulans	7147	Diptera	wolbachia2	NC_006833.1	0.9953917050691244	14.756377762076871
ERS2866334	7240	Drosophila simulans	7147	Diptera	wolbachia2	NC_006833.1	0.9953917050691244	3.046945272193974
ERS2866335	7240	Drosophila simulans	7147	Diptera	wolbachia2	NC_006833.1	0.9953917050691244	2.822061129759267
ERS2866336	7240	Drosophila simulans	7147	Diptera	wolbachia1	NC_002978.6	0.9881889763779528	1.5347394110343893
ERS2866337.purg	7240	Drosophila simulans	7147	Diptera	wolbachia2	NC_006833.1	0.9953917050691244	6.173227267508824
ERS2866338	7240	Drosophila simulans	7147	Diptera	wolbachia1	NC_002978.6	0.9881889763779528	2.80784156897637
ERS2866339	7240	Drosophila simulans	7147	Diptera	wolbachia2	NC_006833.1	0.9953917050691244	3.4063811819591225
ERS2866340	7240	Drosophila simulans	7147	Diptera	wolbachia1	NC_002978.6	0.9881889763779528	2.5391833927284027
ERS2866341.purg	7240	Drosophila simulans	7147	Diptera	wolbachia2	NC_006833.1	0.9953917050691244	7.953527688587184
ERS2866342.purg	7240	Drosophila simulans	7147	Diptera	wolbachia2	NC_006833.1	0.9953917050691244	6.663418771132616
ERS2866343	7240	Drosophila simulans	7147	Diptera	wolbachia1	NC_002978.6	0.9881889763779528	1.3811609566944474
ERS2866344	7240	Drosophila simulans	7147	Diptera	wolbachia1	NC_002978.6	0.9881889763779528	1.212009635726016
ERS2866345	7240	Drosophila simulans	7147	Diptera	wolbachia1	NC_002978.6	0.9881889763779528	1.2634680094842805
ERS2866346	7240	Drosophila simulans	7147	Diptera	wolbachia1	NC_002978.6	0.9881889763779528	1.8338791685005782
ERS2866347	7240	Drosophila simulans	7147	Diptera	wolbachia1	NC_002978.6	0.9881889763779528	3.7073108783686783
ERS2866348	7240	Drosophila simulans	7147	Diptera	wolbachia1	NC_002978.6	0.9881889763779528	1.6369289041806871
ERS2866349	7240	Drosophila simulans	7147	Diptera	wolbachia1	NC_002978.6	0.9881889763779528	25.343001016096668
ERS2866351.purg	7240	Drosophila simulans	7147	Diptera	wolbachia2	NC_006833.1	0.9953917050691244	2.9074933060761943
ERS2866352	7240	Drosophila simulans	7147	Diptera	wolbachia2	NC_006833.1	0.9907834101382489	3.6532812751484114
ERS2866353	7240	Drosophila simulans	7147	Diptera	wolbachia1	NC_002978.6	0.9881889763779528	2.263227431845538
ERS2866355	7240	Drosophila simulans	7147	Diptera	wolbachia1	NC_002978.6	0.9881889763779528	1.9152062420826292
ERS2866356	7240	Drosophila simulans	7147	Diptera	wolbachia1	NC_002978.6	0.9881889763779528	16.841034841332206
ERS2866357	7240	Drosophila simulans	7147	Diptera	wolbachia1	NC_002978.6	0.9881889763779528	2.958301190583239
ERS2866359	7240	Drosophila simulans	7147	Diptera	wolbachia2	NC_006833.1	0.9907834101382489	6.400704701336223
ERS2866360	7240	Drosophila simulans	7147	Diptera	wolbachia1	NC_002978.6	0.9881889763779528	3.166211541100915
ERS2866362	7240	Drosophila simulans	7147	Diptera	wolbachia2	NC_006833.1	0.9953917050691244	3.301080780520914
ERS2866364	7240	Drosophila simulans	7147	Diptera	wolbachia2	NC_006833.1	0.9907834101382489	2.3714197449642387
ERS2866365	7240	Drosophila simulans	7147	Diptera	wolbachia2	NC_006833.1	0.9953917050691244	3.541810985030632
ERS2866367	7240	Drosophila simulans	7147	Diptera	wolbachia1	NC_002978.6	0.9881889763779528	1.508906105308326
ERS2866368	7240	Drosophila simulans	7147	Diptera	wolbachia1	NC_002978.6	0.9881889763779528	1.6803235887557955
ERS2866372	7240	Drosophila simulans	7147	Diptera	wolbachia1	NC_002978.6	0.9881889763779528	1.747447905081473
ERS2866373	7240	Drosophila simulans	7147	Diptera	wolbachia2	NC_006833.1	0.9953917050691244	4.83342861272419
ERS2866374	7240	Drosophila simulans	7147	Diptera	wolbachia1	NC_002978.6	0.9881889763779528	2.2684262751798023
ERS2866375	7240	Drosophila simulans	7147	Diptera	wolbachia2	NC_006833.1	0.9953917050691244	5.558830386473325
ERS2866376	7240	Drosophila simulans	7147	Diptera	wolbachia1	NC_002978.6	0.9881889763779528	4.188427505675266
ERS2866379	7240	Drosophila simulans	7147	Diptera	wolbachia1	NC_002978.6	0.9921259842519685	5.986559203396167
ERS2866380	7240	Drosophila simulans	7147	Diptera	wolbachia2	NC_006833.1	0.9953917050691244	6.37263936870951
ERS2866381	7240	Drosophila simulans	7147	Diptera	wolbachia1	NC_002978.6	0.9881889763779528	3.806420977739075
ERS2866382	7240	Drosophila simulans	7147	Diptera	wolbachia1	NC_002978.6	0.9881889763779528	2.925451694376478
ERS2866383	7240	Drosophila simulans	7147	Diptera	wolbachia2	NC_006833.1	0.9953917050691244	9.058216017631898
ERS2866385	7240	Drosophila simulans	7147	Diptera	wolbachia1	NC_002978.6	0.9921259842519685	3.6611278595215895
ERS2866386	7240	Drosophila simulans	7147	Diptera	wolbachia2	NC_006833.1	0.9953917050691244	6.933546089909946
ERS2866387	7240	Drosophila simulans	7147	Diptera	wolbachia1	NC_002978.6	0.9881889763779528	1.6797982618462797
ERS2866388	7240	Drosophila simulans	7147	Diptera	wolbachia1	NC_002978.6	0.9881889763779528	22.86895794280313
ERS2866389	7240	Drosophila simulans	7147	Diptera	wolbachia1	NC_002978.6	0.9881889763779528	1.343110250815992
ERS2866390.purg	7240	Drosophila simulans	7147	Diptera	wolbachia2	NC_006833.1	0.9953917050691244	8.249762981397744
ERS2866391	7240	Drosophila simulans	7147	Diptera	wolbachia1	NC_002978.6	0.9881889763779528	1.2409160249948334
ERS2866392	7240	Drosophila simulans	7147	Diptera	wolbachia2	NC_006833.1	0.9953917050691244	8.610349270940368
ERS2866393	7240	Drosophila simulans	7147	Diptera	wolbachia1	NC_002978.6	0.9881889763779528	1.2612255103795447
ERS2866394	7240	Drosophila simulans	7147	Diptera	wolbachia1	NC_002978.6	0.9881889763779528	1.2081966773467363
ERS2866395	7240	Drosophila simulans	7147	Diptera	wolbachia1	NC_002978.6	0.9881889763779528	1.542061647822733
ERS2866396.purg	7240	Drosophila simulans	7147	Diptera	wolbachia2	NC_006833.1	0.9953917050691244	2.42029508815981
ERS2866397	7240	Drosophila simulans	7147	Diptera	wolbachia1	NC_002978.6	0.9881889763779528	1.420863366099219
ERS2866398	7240	Drosophila simulans	7147	Diptera	wolbachia1	NC_002978.6	0.9881889763779528	1.4241233902989632
ERS2866399	7240	Drosophila simulans	7147	Diptera	wolbachia1	NC_002978.6	0.9881889763779528	1.4315844522165482
ERS2866400	7240	Drosophila simulans	7147	Diptera	wolbachia1	NC_002978.6	0.9881889763779528	2.184041893637865
ERS2866401	7240	Drosophila simulans	7147	Diptera	wolbachia2	NC_006833.1	0.9907834101382489	2.621805548316664
ERS2866402	7240	Drosophila simulans	7147	Diptera	wolbachia1	NC_002978.6	0.9881889763779528	2.288591413981268
ERS2866403	7240	Drosophila simulans	7147	Diptera	wolbachia1	NC_002978.6	0.9881889763779528	2.4997909735269945
ERS2866404.purg	7240	Drosophila simulans	7147	Diptera	wolbachia2	NC_006833.1	0.9953917050691244	10.813484877102152
ERS2866405	7240	Drosophila simulans	7147	Diptera	wolbachia1	NC_002978.6	0.9881889763779528	2.386623252262613
ERS2866406	7240	Drosophila simulans	7147	Diptera	wolbachia1	NC_002978.6	0.9881889763779528	2.271292698586981
ERS2866407	7240	Drosophila simulans	7147	Diptera	wolbachia1	NC_002978.6	0.9881889763779528	2.4522851720563947
ERS2866408	7240	Drosophila simulans	7147	Diptera	wolbachia2	NC_006833.1	0.9907834101382489	6.301704159437764
ERS2866409	7240	Drosophila simulans	7147	Diptera	wolbachia1	NC_002978.6	0.9881889763779528	2.519922983604437
ERS2866411	7240	Drosophila simulans	7147	Diptera	wolbachia1	NC_002978.6	0.9881889763779528	1.9029233732613335
ERS2866412	7240	Drosophila simulans	7147	Diptera	wolbachia1	NC_002978.6	0.9881889763779528	2.039260693084458
ERS2866413	7240	Drosophila simulans	7147	Diptera	wolbachia2	NC_006833.1	0.9907834101382489	5.735102745057738
ERS2866415	7240	Drosophila simulans	7147	Diptera	wolbachia1	NC_002978.6	0.9881889763779528	1.6367269767199724
ERS2866416	7240	Drosophila simulans	7147	Diptera	wolbachia1	NC_002978.6	0.9881889763779528	1.6946020688099372
ERS2866418	7240	Drosophila simulans	7147	Diptera	wolbachia1	NC_002978.6	0.9881889763779528	1.8564153774071568
ERS2866419	7240	Drosophila simulans	7147	Diptera	wolbachia2	NC_006833.1	0.9953917050691244	4.93384851829712
ERS2866420	7240	Drosophila simulans	7147	Diptera	wolbachia1	NC_002978.6	0.9881889763779528	2.449630930238795
ERS2866421	7240	Drosophila simulans	7147	Diptera	wolbachia2	NC_006833.1	0.9953917050691244	5.28848844552478
ERS2866422	7240	Drosophila simulans	7147	Diptera	wolbachia1	NC_002978.6	0.9881889763779528	2.3172674797402077
ERS2866423	7240	Drosophila simulans	7147	Diptera	wolbachia2	NC_006833.1	0.9953917050691244	6.247330908516781
ERS2866424	7240	Drosophila simulans	7147	Diptera	wolbachia2	NC_006833.1	0.9953917050691244	4.389633630993494
ERS2866428	7240	Drosophila simulans	7147	Diptera	wolbachia1	NC_002978.6	0.9881889763779528	1.6552632865902812
ERS2866429	7240	Drosophila simulans	7147	Diptera	wolbachia1	NC_002978.6	0.9881889763779528	1.843344518221587
ERS3423310.purg	189913	Leptidea sinapis	7088	Lepidoptera	wolbachia1	NC_002978.6	0.9921259842519685	11.920724540969978
ERS3423313	189913	Leptidea sinapis	7088	Lepidoptera	wolbachia5	NZ_DS996944.1	0.9611650485436893	1.0691958921032532
ERS3423315	189913	Leptidea sinapis	7088	Lepidoptera	wolbachia5	NZ_DS996944.1	0.9579288025889967	1.3433487015607701
ERS3423316	189913	Leptidea sinapis	7088	Lepidoptera	wolbachia5	NZ_DS996944.1	0.9611650485436893	4.211921529403153
ERS3423317	189913	Leptidea sinapis	7088	Lepidoptera	wolbachia5	NZ_DS996944.1	0.9579288025889967	1.3675133335622265
ERS3423318	189913	Leptidea sinapis	7088	Lepidoptera	wolbachia5	NZ_DS996944.1	0.9546925566343042	1.042428357003254
ERS3423320.purg	1043216	Leptidea juvernica	7088	Lepidoptera	wolbachia2	NC_006833.1	0.9861751152073732	3.059662026286844
ERS3423321.purg	1043216	Leptidea juvernica	7088	Lepidoptera	wolbachia2	NC_006833.1	0.9861751152073732	3.8136718995929946
ERS3423322	1043216	Leptidea juvernica	7088	Lepidoptera	wolbachia5	NZ_DS996944.1	0.9514563106796117	1.9160372646584969
ERS3423323	1043216	Leptidea juvernica	7088	Lepidoptera	wolbachia5	NZ_DS996944.1	0.941747572815534	1.3139666027709451
ERS3423325	1043216	Leptidea juvernica	7088	Lepidoptera	wolbachia1	NC_002978.6	0.9724409448818898	8.709744985846788
ERS3423326	1043216	Leptidea juvernica	7088	Lepidoptera	wolbachia5	NZ_DS996944.1	0.9352750809061489	1.4438545768792501
ERS3423327	1043216	Leptidea juvernica	7088	Lepidoptera	wolbachia2	NC_006833.1	0.9769585253456221	4.974769899377869
ERS3423328	1043216	Leptidea juvernica	7088	Lepidoptera	wolbachia5	NZ_DS996944.1	0.9449838187702265	1.3066949284849458
ERS3423339.purg	189913	Leptidea sinapis	7088	Lepidoptera	wolbachia1	NC_002978.6	0.9921259842519685	10.715552831638247
ERS3423340.purg	189913	Leptidea sinapis	7088	Lepidoptera	wolbachia1	NC_002978.6	0.9921259842519685	6.726183996933226
ERS3423341.purg	189913	Leptidea sinapis	7088	Lepidoptera	wolbachia1	NC_002978.6	0.9921259842519685	11.634967210451007
ERS3423342.purg	189913	Leptidea sinapis	7088	Lepidoptera	wolbachia1	NC_002978.6	0.9921259842519685	11.336821314705524
ERS3423343	189913	Leptidea sinapis	7088	Lepidoptera	wolbachia1	NC_002978.6	0.9881889763779528	19.632480128956075
ERS3423344.purg	189913	Leptidea sinapis	7088	Lepidoptera	wolbachia1	NC_002978.6	0.9921259842519685	11.342014636585786
ERS3423346.purg	189913	Leptidea sinapis	7088	Lepidoptera	wolbachia1	NC_002978.6	0.9881889763779528	15.190703922283168
ERS3423347.purg	189913	Leptidea sinapis	7088	Lepidoptera	wolbachia1	NC_002978.6	0.9881889763779528	1.5860210982645282
ERS3423348.purg	189913	Leptidea sinapis	7088	Lepidoptera	wolbachia1	NC_002978.6	0.9881889763779528	10.830642018895993
ERS3423359.purg	189913	Leptidea sinapis	7088	Lepidoptera	wolbachia1	NC_002978.6	0.9881889763779528	1.1689833110108836
ERS3423360.purg	189913	Leptidea sinapis	7088	Lepidoptera	wolbachia1	NC_002978.6	0.9921259842519685	7.066631329361042
ERS3423361.purg	189913	Leptidea sinapis	7088	Lepidoptera	wolbachia1	NC_002978.6	0.9881889763779528	1.3489574706061451
ERS3423363.purg	189913	Leptidea sinapis	7088	Lepidoptera	wolbachia1	NC_002978.6	0.9881889763779528	1.8545309840335327
ERS3423364.purg	189913	Leptidea sinapis	7088	Lepidoptera	wolbachia1	NC_002978.6	0.9881889763779528	8.968772233712105
ERS3423366.purg	189913	Leptidea sinapis	7088	Lepidoptera	wolbachia1	NC_002978.6	0.9881889763779528	1.6858608183425856
ERS3423367.purg	189913	Leptidea sinapis	7088	Lepidoptera	wolbachia1	NC_002978.6	0.9881889763779528	4.585957207153911
ERS3423368.purg	189913	Leptidea sinapis	7088	Lepidoptera	wolbachia1	NC_002978.6	0.9881889763779528	2.5833132194651762
ERS3518961	7159	Aedes aegypti	7147	Diptera	wolbachia1	NC_002978.6	1.0	1160.7317327738033
ERS3518962	7159	Aedes aegypti	7147	Diptera	wolbachia1	NC_002978.6	1.0	745.4463947439974
ERS3518963	7159	Aedes aegypti	7147	Diptera	wolbachia1	NC_002978.6	1.0	879.1607465364443
ERS3518964	7159	Aedes aegypti	7147	Diptera	wolbachia1	NC_002978.6	1.0	797.5694879409498
ERS3518965	7159	Aedes aegypti	7147	Diptera	wolbachia1	NC_002978.6	1.0	768.2997177160003
ERS3518966	7159	Aedes aegypti	7147	Diptera	wolbachia1	NC_002978.6	1.0	917.1179786249015
ERS3518967	7159	Aedes aegypti	7147	Diptera	wolbachia1	NC_002978.6	1.0	668.4380841295581
ERS3518968	7159	Aedes aegypti	7147	Diptera	wolbachia1	NC_002978.6	1.0	1304.113957409082
ERS3518969	7159	Aedes aegypti	7147	Diptera	wolbachia1	NC_002978.6	1.0	914.2936492322871
ERS3518970	7159	Aedes aegypti	7147	Diptera	wolbachia1	NC_002978.6	1.0	316.9790477340102
ERS3570728	506608	Cinara cedri	7524	Hemiptera	wolbachia1	NC_002978.6	0.952755905511811	28.341221213245685
ERS4216079.purg	355587	Nesidiocoris tenuis	7524	Hemiptera	wolbachia2	NC_006833.1	0.9953917050691244	15.866335396135856
ERS577578	7240	Drosophila simulans	7147	Diptera	wolbachia1	NC_002978.6	0.9881889763779528	171.14226635296055
ERS577581	7240	Drosophila simulans	7147	Diptera	wolbachia1	NC_002978.6	0.9881889763779528	136.27803941074413
ERS577583	7240	Drosophila simulans	7147	Diptera	wolbachia1	NC_002978.6	0.9881889763779528	131.4982960585842
ERS577586	7240	Drosophila simulans	7147	Diptera	wolbachia1	NC_002978.6	0.9881889763779528	152.81283159196533
ERS577588	7240	Drosophila simulans	7147	Diptera	wolbachia1	NC_002978.6	0.9881889763779528	161.46339467073045
SRS105338	121845	Diaphorina citri	7524	Hemiptera	wolbachia5	NZ_DS996944.1	0.9611650485436893	201.8086478610541
SRS1061507	7245	Drosophila yakuba	7147	Diptera	wolbachia1	NC_002978.6	1.0	44.59380174197378
SRS1061525	7245	Drosophila yakuba	7147	Diptera	wolbachia1	NC_002978.6	1.0	33.699385647641314
SRS1133493	156304	Ceratina calcarata	7399	Hymenoptera	wolbachia1	NC_002978.6	0.9094488188976378	8.639089844470107
SRS1133494.purg	156304	Ceratina calcarata	7399	Hymenoptera	wolbachia1	NC_002978.6	0.9921259842519685	1.9726577597725792
SRS1133495	156304	Ceratina calcarata	7399	Hymenoptera	wolbachia1	NC_002978.6	0.984251968503937	2.899164137724961
SRS1133496	156304	Ceratina calcarata	7399	Hymenoptera	wolbachia1	NC_002978.6	0.9803149606299213	2.192022295876314
SRS1171577.purg	1776463	Bembidion sp. 'Desert Spotted'	7041	Coleoptera	wolbachia1	NC_002978.6	0.9803149606299213	9.557291395523837
SRS1171581	447293	Bembidion lapponicum	7041	Coleoptera	wolbachia5	NZ_DS996944.1	0.9093851132686084	3.0710212974485214
SRS1172868.purg	1681222	Mycopsylla fici	7524	Hemiptera	wolbachia2	NC_006833.1	0.9907834101382489	1.4406185074494207
SRS1174951.purg	1681222	Mycopsylla fici	7524	Hemiptera	wolbachia2	NC_006833.1	0.9953917050691244	1.611442258194733
SRS1174958.purg	1681221	Mycopsylla proxima	7524	Hemiptera	wolbachia1	NC_002978.6	0.9763779527559056	1.020755145600742
SRS1257903	7240	Drosophila simulans	7147	Diptera	wolbachia2	NC_006833.1	0.9907834101382489	17.976839640575083
SRS1257904	7240	Drosophila simulans	7147	Diptera	wolbachia2	NC_006833.1	0.9953917050691244	11.845127308937744
SRS1257905	7240	Drosophila simulans	7147	Diptera	wolbachia1	NC_002978.6	0.9881889763779528	39.6650592507408
SRS1257906	7240	Drosophila simulans	7147	Diptera	wolbachia1	NC_002978.6	0.9881889763779528	30.562072767066454
SRS1257907	7240	Drosophila simulans	7147	Diptera	wolbachia2	NC_006833.1	0.9907834101382489	1.782221536790407
SRS1257908	7240	Drosophila simulans	7147	Diptera	wolbachia2	NC_006833.1	0.9907834101382489	11.204323094268494
SRS1257914.purg	7240	Drosophila simulans	7147	Diptera	wolbachia2	NC_006833.1	0.9953917050691244	10.884303443065539
SRS1257915	7240	Drosophila simulans	7147	Diptera	wolbachia1	NC_002978.6	0.9881889763779528	80.76572461545476
SRS1257916	7240	Drosophila simulans	7147	Diptera	wolbachia2	NC_006833.1	0.9953917050691244	11.71068153516177
SRS1435258	36667	Philaenus spumarius	7524	Hemiptera	wolbachia1	NC_002978.6	0.9488188976377953	11.64701856633344
SRS1466571	7240	Drosophila simulans	7147	Diptera	wolbachia2	NC_006833.1	0.9907834101382489	6.0659247033598485
SRS1466572	7240	Drosophila simulans	7147	Diptera	wolbachia1	NC_002978.6	0.9921259842519685	96.85835465499949
SRS1466574	7240	Drosophila simulans	7147	Diptera	wolbachia2	NC_006833.1	0.9907834101382489	14.499996752496667
SRS1466575	7240	Drosophila simulans	7147	Diptera	wolbachia2	NC_006833.1	0.9907834101382489	19.353953808995254
SRS1466576	7240	Drosophila simulans	7147	Diptera	wolbachia2	NC_006833.1	0.9907834101382489	17.4306420412389
SRS1466577	7240	Drosophila simulans	7147	Diptera	wolbachia2	NC_006833.1	0.9907834101382489	26.495966284533242
SRS1466578	7240	Drosophila simulans	7147	Diptera	wolbachia2	NC_006833.1	0.9907834101382489	23.91708746285811
SRS1466579	7240	Drosophila simulans	7147	Diptera	wolbachia2	NC_006833.1	0.9907834101382489	18.915522661510863
SRS1466580	7240	Drosophila simulans	7147	Diptera	wolbachia1	NC_002978.6	1.0	142.46194351021572
SRS1466581	7240	Drosophila simulans	7147	Diptera	wolbachia2	NC_006833.1	0.9907834101382489	33.27353418514195
SRS1466582	7240	Drosophila simulans	7147	Diptera	wolbachia2	NC_006833.1	0.9953917050691244	28.619189311439197
SRS1466583	7240	Drosophila simulans	7147	Diptera	wolbachia2	NC_006833.1	0.9907834101382489	18.54038502839144
SRS1466584	7240	Drosophila simulans	7147	Diptera	wolbachia2	NC_006833.1	0.9953917050691244	7.826065027898068
SRS1466585	7240	Drosophila simulans	7147	Diptera	wolbachia2	NC_006833.1	0.9907834101382489	20.39384982098952
SRS1466586	7240	Drosophila simulans	7147	Diptera	wolbachia2	NC_006833.1	0.9907834101382489	22.622987954351927
SRS1466587	7240	Drosophila simulans	7147	Diptera	wolbachia2	NC_006833.1	0.9907834101382489	7.893965249104941
SRS1466588	7240	Drosophila simulans	7147	Diptera	wolbachia2	NC_006833.1	0.9907834101382489	39.26965324264076
SRS1466589	7240	Drosophila simulans	7147	Diptera	wolbachia2	NC_006833.1	0.9953917050691244	13.268981878955492
SRS1466590	7240	Drosophila simulans	7147	Diptera	wolbachia2	NC_006833.1	0.9907834101382489	29.063124441144364
SRS1466591	7240	Drosophila simulans	7147	Diptera	wolbachia2	NC_006833.1	0.9907834101382489	30.939818346539074
SRS1466592	7240	Drosophila simulans	7147	Diptera	wolbachia2	NC_006833.1	0.9907834101382489	21.844952408389116
SRS1466593	7240	Drosophila simulans	7147	Diptera	wolbachia2	NC_006833.1	0.9953917050691244	34.4691166597682
SRS1466594	7240	Drosophila simulans	7147	Diptera	wolbachia2	NC_006833.1	0.9953917050691244	46.5147420998772
SRS1466595	7240	Drosophila simulans	7147	Diptera	wolbachia2	NC_006833.1	0.9953917050691244	24.593463331138715
SRS1466596	7240	Drosophila simulans	7147	Diptera	wolbachia2	NC_006833.1	0.9907834101382489	25.9989091413931
SRS1466597	7240	Drosophila simulans	7147	Diptera	wolbachia2	NC_006833.1	0.9953917050691244	13.824503131544816
SRS1466598	7240	Drosophila simulans	7147	Diptera	wolbachia2	NC_006833.1	0.9953917050691244	47.48176887777606
SRS1466599	7240	Drosophila simulans	7147	Diptera	wolbachia2	NC_006833.1	0.9907834101382489	12.83498278121123
SRS1466600	7240	Drosophila simulans	7147	Diptera	wolbachia2	NC_006833.1	0.9907834101382489	11.81285340729161
SRS1466601	7240	Drosophila simulans	7147	Diptera	wolbachia2	NC_006833.1	0.9907834101382489	7.935401464755432
SRS1466602	7240	Drosophila simulans	7147	Diptera	wolbachia2	NC_006833.1	0.9953917050691244	35.00427996493394
SRS1466603	7240	Drosophila simulans	7147	Diptera	wolbachia2	NC_006833.1	0.9907834101382489	33.18679710677721
SRS1466604	7240	Drosophila simulans	7147	Diptera	wolbachia2	NC_006833.1	0.9907834101382489	78.96031967007457
SRS1466607	7240	Drosophila simulans	7147	Diptera	wolbachia2	NC_006833.1	0.9907834101382489	32.605590345617976
SRS1466608	7240	Drosophila simulans	7147	Diptera	wolbachia2	NC_006833.1	0.9907834101382489	13.255787688510317
SRS1466609	7240	Drosophila simulans	7147	Diptera	wolbachia2	NC_006833.1	0.9953917050691244	7.475968332094235
SRS1466610	7240	Drosophila simulans	7147	Diptera	wolbachia2	NC_006833.1	0.9907834101382489	36.651529682500204
SRS1466611	7240	Drosophila simulans	7147	Diptera	wolbachia1	NC_002978.6	0.9921259842519685	156.1950947204382
SRS1466612	7240	Drosophila simulans	7147	Diptera	wolbachia2	NC_006833.1	0.9953917050691244	4.5878690381103615
SRS1466613	7240	Drosophila simulans	7147	Diptera	wolbachia2	NC_006833.1	0.9907834101382489	47.5850637012314
SRS1466614	7240	Drosophila simulans	7147	Diptera	wolbachia2	NC_006833.1	0.9907834101382489	10.621234218094054
SRS1466615	7240	Drosophila simulans	7147	Diptera	wolbachia2	NC_006833.1	0.9907834101382489	3.5442881350725357
SRS1466616	7240	Drosophila simulans	7147	Diptera	wolbachia2	NC_006833.1	0.9953917050691244	36.714993459807495
SRS1466617	7240	Drosophila simulans	7147	Diptera	wolbachia2	NC_006833.1	0.9953917050691244	30.668777296316833
SRS1466618	7240	Drosophila simulans	7147	Diptera	wolbachia2	NC_006833.1	0.9953917050691244	40.13850916300876
SRS1466619	7240	Drosophila simulans	7147	Diptera	wolbachia2	NC_006833.1	0.9907834101382489	20.968569359294342
SRS1466620	7240	Drosophila simulans	7147	Diptera	wolbachia2	NC_006833.1	0.9953917050691244	19.7664239756609
SRS1466621	7240	Drosophila simulans	7147	Diptera	wolbachia2	NC_006833.1	0.9861751152073732	2.7872753529926584
SRS1466622	7240	Drosophila simulans	7147	Diptera	wolbachia2	NC_006833.1	0.9953917050691244	29.98635056598809
SRS1466623	7240	Drosophila simulans	7147	Diptera	wolbachia2	NC_006833.1	0.9907834101382489	59.411610214361325
SRS1466624	7240	Drosophila simulans	7147	Diptera	wolbachia2	NC_006833.1	0.9907834101382489	17.772630442121976
SRS1466625	7240	Drosophila simulans	7147	Diptera	wolbachia1	NC_002978.6	0.9921259842519685	107.77276472629612
SRS1466626	7240	Drosophila simulans	7147	Diptera	wolbachia2	NC_006833.1	0.9953917050691244	29.217640232952313
SRS1466627	7240	Drosophila simulans	7147	Diptera	wolbachia2	NC_006833.1	0.9953917050691244	11.318727207513843
SRS1466628	7240	Drosophila simulans	7147	Diptera	wolbachia1	NC_002978.6	0.9921259842519685	258.17898491887786
SRS1466629	7240	Drosophila simulans	7147	Diptera	wolbachia2	NC_006833.1	0.9907834101382489	44.87475332545831
SRS1466630	7240	Drosophila simulans	7147	Diptera	wolbachia2	NC_006833.1	0.9907834101382489	20.48528574631908
SRS1466631	7240	Drosophila simulans	7147	Diptera	wolbachia2	NC_006833.1	0.9907834101382489	12.947726800478414
SRS1466632	7240	Drosophila simulans	7147	Diptera	wolbachia2	NC_006833.1	0.9907834101382489	14.74629969942579
SRS1466633	7240	Drosophila simulans	7147	Diptera	wolbachia2	NC_006833.1	0.9953917050691244	29.792515958388122
SRS1466634	7240	Drosophila simulans	7147	Diptera	wolbachia2	NC_006833.1	0.9953917050691244	53.76002079961561
SRS1466635	7240	Drosophila simulans	7147	Diptera	wolbachia2	NC_006833.1	0.9907834101382489	13.236468689425278
SRS1466636	7240	Drosophila simulans	7147	Diptera	wolbachia2	NC_006833.1	0.9953917050691244	39.78341265447214
SRS1466637	7240	Drosophila simulans	7147	Diptera	wolbachia2	NC_006833.1	0.9953917050691244	26.954270328524125
SRS1466638	7240	Drosophila simulans	7147	Diptera	wolbachia2	NC_006833.1	0.9907834101382489	24.565675149924953
SRS1466639	7240	Drosophila simulans	7147	Diptera	wolbachia2	NC_006833.1	0.9953917050691244	43.521438782079095
SRS1466640	7240	Drosophila simulans	7147	Diptera	wolbachia2	NC_006833.1	0.9953917050691244	33.70277138251997
SRS1466641	7240	Drosophila simulans	7147	Diptera	wolbachia2	NC_006833.1	0.9953917050691244	5.791064127390749
SRS1466642	7240	Drosophila simulans	7147	Diptera	wolbachia2	NC_006833.1	0.9953917050691244	65.08482193743222
SRS1466643	7240	Drosophila simulans	7147	Diptera	wolbachia2	NC_006833.1	0.9953917050691244	38.500531651287965
SRS1466644	7240	Drosophila simulans	7147	Diptera	wolbachia2	NC_006833.1	0.9907834101382489	24.221366308276203
SRS1466645	7240	Drosophila simulans	7147	Diptera	wolbachia2	NC_006833.1	0.9953917050691244	45.627314968012406
SRS1466646	7240	Drosophila simulans	7147	Diptera	wolbachia2	NC_006833.1	0.9907834101382489	12.186379641010864
SRS1466647	7240	Drosophila simulans	7147	Diptera	wolbachia2	NC_006833.1	0.9907834101382489	39.20884421538021
SRS1466648	7240	Drosophila simulans	7147	Diptera	wolbachia2	NC_006833.1	0.9907834101382489	9.909928034414525
SRS1466649	7240	Drosophila simulans	7147	Diptera	wolbachia1	NC_002978.6	0.9921259842519685	67.65009155145049
SRS1466650	7240	Drosophila simulans	7147	Diptera	wolbachia2	NC_006833.1	0.9953917050691244	65.97472276047053
SRS1466651	7240	Drosophila simulans	7147	Diptera	wolbachia2	NC_006833.1	0.9907834101382489	38.1396410397726
SRS1466653	7240	Drosophila simulans	7147	Diptera	wolbachia2	NC_006833.1	0.9953917050691244	43.91563872700611
SRS1466654	7240	Drosophila simulans	7147	Diptera	wolbachia2	NC_006833.1	0.9953917050691244	19.515043729459926
SRS1466655	7240	Drosophila simulans	7147	Diptera	wolbachia2	NC_006833.1	0.9907834101382489	33.00276515500709
SRS1466656	7240	Drosophila simulans	7147	Diptera	wolbachia2	NC_006833.1	0.9953917050691244	61.710599187158536
SRS1466657	7240	Drosophila simulans	7147	Diptera	wolbachia2	NC_006833.1	0.9907834101382489	11.309215171596607
SRS1466658	7240	Drosophila simulans	7147	Diptera	wolbachia2	NC_006833.1	0.9907834101382489	42.854579907114214
SRS1466659	7240	Drosophila simulans	7147	Diptera	wolbachia2	NC_006833.1	0.9907834101382489	32.103678405492005
SRS1466660	7240	Drosophila simulans	7147	Diptera	wolbachia2	NC_006833.1	0.9907834101382489	18.747199397723648
SRS1466661	7240	Drosophila simulans	7147	Diptera	wolbachia1	NC_002978.6	0.9921259842519685	335.5964802898465
SRS1466662	7240	Drosophila simulans	7147	Diptera	wolbachia2	NC_006833.1	0.9953917050691244	66.01797087182808
SRS1466663	7240	Drosophila simulans	7147	Diptera	wolbachia1	NC_002978.6	0.984251968503937	213.19200412965162
SRS1466664	7240	Drosophila simulans	7147	Diptera	wolbachia2	NC_006833.1	0.9907834101382489	18.44447368502287
SRS1466665	7240	Drosophila simulans	7147	Diptera	wolbachia2	NC_006833.1	0.9907834101382489	38.99809505562626
SRS1466666.purg	7240	Drosophila simulans	7147	Diptera	wolbachia1	NC_002978.6	1.0	123.26229509489802
SRS1466667	7240	Drosophila simulans	7147	Diptera	wolbachia2	NC_006833.1	0.9907834101382489	31.034848286192098
SRS1466668	7240	Drosophila simulans	7147	Diptera	wolbachia2	NC_006833.1	0.9953917050691244	17.345016930510514
SRS1466669	7240	Drosophila simulans	7147	Diptera	wolbachia2	NC_006833.1	0.9907834101382489	14.480535428448606
SRS1466670	7240	Drosophila simulans	7147	Diptera	wolbachia2	NC_006833.1	0.9953917050691244	16.679695233043844
SRS1466671	7240	Drosophila simulans	7147	Diptera	wolbachia1	NC_002978.6	1.0	299.49441287466186
SRS1466672	7240	Drosophila simulans	7147	Diptera	wolbachia2	NC_006833.1	0.9907834101382489	10.032419330410292
SRS1466673	7240	Drosophila simulans	7147	Diptera	wolbachia2	NC_006833.1	0.9907834101382489	12.582822956951071
SRS1466674	7240	Drosophila simulans	7147	Diptera	wolbachia2	NC_006833.1	0.9907834101382489	10.45852779439581
SRS1466675	7240	Drosophila simulans	7147	Diptera	wolbachia2	NC_006833.1	0.9953917050691244	12.777641265379707
SRS1466676	7240	Drosophila simulans	7147	Diptera	wolbachia2	NC_006833.1	0.9907834101382489	54.35412637297416
SRS1466677	7240	Drosophila simulans	7147	Diptera	wolbachia2	NC_006833.1	0.9907834101382489	40.2450193325902
SRS1466678	7240	Drosophila simulans	7147	Diptera	wolbachia2	NC_006833.1	0.9953917050691244	53.21318857203974
SRS1466679	7240	Drosophila simulans	7147	Diptera	wolbachia2	NC_006833.1	0.9953917050691244	16.162093995095763
SRS1466680	7240	Drosophila simulans	7147	Diptera	wolbachia2	NC_006833.1	0.9953917050691244	35.124869045928264
SRS1466681	7240	Drosophila simulans	7147	Diptera	wolbachia2	NC_006833.1	0.9953917050691244	148.10184193247338
SRS1466682	7240	Drosophila simulans	7147	Diptera	wolbachia2	NC_006833.1	0.9907834101382489	40.38775540248326
SRS1466683	7240	Drosophila simulans	7147	Diptera	wolbachia1	NC_002978.6	0.9921259842519685	273.10725537047995
SRS1466684	7240	Drosophila simulans	7147	Diptera	wolbachia2	NC_006833.1	0.9907834101382489	36.49781409671158
SRS1466685	7240	Drosophila simulans	7147	Diptera	wolbachia2	NC_006833.1	0.9907834101382489	23.280737287171526
SRS1466686	7240	Drosophila simulans	7147	Diptera	wolbachia2	NC_006833.1	0.9953917050691244	18.006629679812782
SRS1466687	7240	Drosophila simulans	7147	Diptera	wolbachia2	NC_006833.1	0.9907834101382489	31.871105308412588
SRS1466690	7240	Drosophila simulans	7147	Diptera	wolbachia2	NC_006833.1	0.9907834101382489	21.484070758839938
SRS1466694	7240	Drosophila simulans	7147	Diptera	wolbachia2	NC_006833.1	0.9953917050691244	40.25451426700903
SRS1466696	7240	Drosophila simulans	7147	Diptera	wolbachia2	NC_006833.1	0.9907834101382489	32.16458920210531
SRS1466697	7240	Drosophila simulans	7147	Diptera	wolbachia2	NC_006833.1	0.9907834101382489	56.9411365895098
SRS1466698	7240	Drosophila simulans	7147	Diptera	wolbachia2	NC_006833.1	0.9907834101382489	13.005959996345382
SRS1466707	7240	Drosophila simulans	7147	Diptera	wolbachia2	NC_006833.1	0.9953917050691244	11.04845203641055
SRS1466708	7240	Drosophila simulans	7147	Diptera	wolbachia2	NC_006833.1	0.9907834101382489	14.034055358275431
SRS1466709	7240	Drosophila simulans	7147	Diptera	wolbachia2	NC_006833.1	0.9907834101382489	11.559479308860178
SRS1466710	7240	Drosophila simulans	7147	Diptera	wolbachia2	NC_006833.1	0.9907834101382489	18.397504481640972
SRS1466712	7240	Drosophila simulans	7147	Diptera	wolbachia2	NC_006833.1	0.9907834101382489	11.174945118146384
SRS1466715	7240	Drosophila simulans	7147	Diptera	wolbachia2	NC_006833.1	0.9907834101382489	5.14291181470391
SRS1466716	7240	Drosophila simulans	7147	Diptera	wolbachia2	NC_006833.1	0.9907834101382489	14.443056877378549
SRS1466718.purg	7240	Drosophila simulans	7147	Diptera	wolbachia1	NC_002978.6	0.9960629921259843	80.3823062640107
SRS1466719	7240	Drosophila simulans	7147	Diptera	wolbachia2	NC_006833.1	0.9953917050691244	18.68202406059156
SRS1466720	7240	Drosophila simulans	7147	Diptera	wolbachia2	NC_006833.1	0.9953917050691244	62.101497458488204
SRS1466721	7240	Drosophila simulans	7147	Diptera	wolbachia2	NC_006833.1	0.9907834101382489	30.401907585239496
SRS1466722	7240	Drosophila simulans	7147	Diptera	wolbachia2	NC_006833.1	0.9907834101382489	4.686728089489328
SRS1466723	7240	Drosophila simulans	7147	Diptera	wolbachia2	NC_006833.1	0.9907834101382489	12.384560805887599
SRS1466724	7240	Drosophila simulans	7147	Diptera	wolbachia2	NC_006833.1	0.9907834101382489	15.649041479120426
SRS1466725	7240	Drosophila simulans	7147	Diptera	wolbachia2	NC_006833.1	0.9907834101382489	23.721933640640135
SRS1466726	7240	Drosophila simulans	7147	Diptera	wolbachia2	NC_006833.1	0.9907834101382489	11.299283565674944
SRS1466727	7240	Drosophila simulans	7147	Diptera	wolbachia2	NC_006833.1	0.9907834101382489	3.2446761954466012
SRS1466728	7240	Drosophila simulans	7147	Diptera	wolbachia1	NC_002978.6	0.9724409448818898	1.7769304698703459
SRS1466729	7240	Drosophila simulans	7147	Diptera	wolbachia1	NC_002978.6	0.984251968503937	527.9468613551857
SRS1466730	7240	Drosophila simulans	7147	Diptera	wolbachia2	NC_006833.1	0.9907834101382489	26.92865779356437
SRS1466731	7240	Drosophila simulans	7147	Diptera	wolbachia1	NC_002978.6	0.984251968503937	153.98545736376997
SRS1466732	7240	Drosophila simulans	7147	Diptera	wolbachia1	NC_002978.6	0.984251968503937	104.11974879351102
SRS1466733	7240	Drosophila simulans	7147	Diptera	wolbachia1	NC_002978.6	0.984251968503937	85.32717569811528
SRS1466734	7240	Drosophila simulans	7147	Diptera	wolbachia1	NC_002978.6	0.984251968503937	80.10244639101043
SRS1466735	7240	Drosophila simulans	7147	Diptera	wolbachia1	NC_002978.6	0.984251968503937	243.95642053889787
SRS1466736	7240	Drosophila simulans	7147	Diptera	wolbachia1	NC_002978.6	0.9881889763779528	196.3965606834006
SRS1466737	7240	Drosophila simulans	7147	Diptera	wolbachia1	NC_002978.6	0.984251968503937	114.85787580571423
SRS1466738	7240	Drosophila simulans	7147	Diptera	wolbachia2	NC_006833.1	0.9953917050691244	61.101767971350924
SRS1466739	7240	Drosophila simulans	7147	Diptera	wolbachia2	NC_006833.1	0.9953917050691244	11.951257418237747
SRS1466740	7240	Drosophila simulans	7147	Diptera	wolbachia2	NC_006833.1	0.9907834101382489	18.026905936041977
SRS1466741	7240	Drosophila simulans	7147	Diptera	wolbachia2	NC_006833.1	0.9907834101382489	21.354207671215082
SRS1466742	7240	Drosophila simulans	7147	Diptera	wolbachia2	NC_006833.1	0.9907834101382489	27.688554963868707
SRS1466743	7240	Drosophila simulans	7147	Diptera	wolbachia2	NC_006833.1	0.9907834101382489	13.393731060520226
SRS1466744	7240	Drosophila simulans	7147	Diptera	wolbachia2	NC_006833.1	0.9907834101382489	23.409311018768918
SRS1466745	7240	Drosophila simulans	7147	Diptera	wolbachia2	NC_006833.1	0.9953917050691244	12.84032573105121
SRS1466746	7240	Drosophila simulans	7147	Diptera	wolbachia2	NC_006833.1	0.9953917050691244	11.169805351193629
SRS1466747	7240	Drosophila simulans	7147	Diptera	wolbachia2	NC_006833.1	0.9907834101382489	53.71672116942931
SRS1466748	7240	Drosophila simulans	7147	Diptera	wolbachia2	NC_006833.1	0.9907834101382489	37.797281990053065
SRS1466750	7240	Drosophila simulans	7147	Diptera	wolbachia2	NC_006833.1	0.9953917050691244	24.372876823662242
SRS1466751	7240	Drosophila simulans	7147	Diptera	wolbachia2	NC_006833.1	0.9907834101382489	45.89602698554267
SRS1466752	7240	Drosophila simulans	7147	Diptera	wolbachia1	NC_002978.6	0.9960629921259843	101.49697348987868
SRS1466753	7240	Drosophila simulans	7147	Diptera	wolbachia2	NC_006833.1	0.9907834101382489	7.5965936666261165
SRS1466754	7240	Drosophila simulans	7147	Diptera	wolbachia2	NC_006833.1	0.9907834101382489	23.367699867857525
SRS1466755	7240	Drosophila simulans	7147	Diptera	wolbachia2	NC_006833.1	0.9907834101382489	17.691972455455296
SRS1466756	7240	Drosophila simulans	7147	Diptera	wolbachia2	NC_006833.1	0.9907834101382489	48.59151055892417
SRS1466757.purg	7240	Drosophila simulans	7147	Diptera	wolbachia1	NC_002978.6	0.9960629921259843	266.9719005317949
SRS1466758	7240	Drosophila simulans	7147	Diptera	wolbachia2	NC_006833.1	0.9953917050691244	12.405891594038565
SRS1466759	7240	Drosophila simulans	7147	Diptera	wolbachia2	NC_006833.1	0.9953917050691244	40.37963284011544
SRS1466760	7240	Drosophila simulans	7147	Diptera	wolbachia2	NC_006833.1	0.9907834101382489	42.73001914572898
SRS1466761	7240	Drosophila simulans	7147	Diptera	wolbachia2	NC_006833.1	0.9953917050691244	23.293656467999277
SRS1466762	7240	Drosophila simulans	7147	Diptera	wolbachia2	NC_006833.1	0.9907834101382489	20.99821386645774
SRS1466763	7240	Drosophila simulans	7147	Diptera	wolbachia2	NC_006833.1	0.9907834101382489	47.06999872593958
SRS1466764	7240	Drosophila simulans	7147	Diptera	wolbachia2	NC_006833.1	0.9953917050691244	8.581688912474409
SRS1466765	7240	Drosophila simulans	7147	Diptera	wolbachia2	NC_006833.1	0.9953917050691244	36.57378334751784
SRS1466766	7240	Drosophila simulans	7147	Diptera	wolbachia2	NC_006833.1	0.9907834101382489	42.4398709180628
SRS1466767	7240	Drosophila simulans	7147	Diptera	wolbachia2	NC_006833.1	0.9907834101382489	13.754318685035532
SRS1466768	7240	Drosophila simulans	7147	Diptera	wolbachia2	NC_006833.1	0.9907834101382489	27.235477487801564
SRS1466769	7240	Drosophila simulans	7147	Diptera	wolbachia2	NC_006833.1	0.9953917050691244	16.23145032487833
SRS1466770	7240	Drosophila simulans	7147	Diptera	wolbachia1	NC_002978.6	1.0	258.0189302223201
SRS1466771	7240	Drosophila simulans	7147	Diptera	wolbachia2	NC_006833.1	0.9907834101382489	15.006133759225692
SRS1479614	28612	Rhagoletis zephyria	7147	Diptera	wolbachia1	NC_002978.6	0.9881889763779528	8873.91381463953
SRS1520637	7226	Drosophila mauritiana	7147	Diptera	wolbachia1	NC_002978.6	0.9291338582677166	9.450552121116171
SRS1520640	7240	Drosophila simulans	7147	Diptera	wolbachia2	NC_006833.1	0.9907834101382489	116.56058505642024
SRS1560879	28610	Rhagoletis pomonella	7147	Diptera	wolbachia1	NC_002978.6	0.9881889763779528	825.8257537422974
SRS1581502	113103	Sogatella furcifera	7524	Hemiptera	wolbachia5	NZ_DS996944.1	0.9579288025889967	1228.0181635228448
SRS1615696.purg	174628	Bactrocera latifrons	7147	Diptera	wolbachia1	NC_002978.6	0.9803149606299213	1.4353832125712465
SRS1717668	1886648	Ecitophya simulans	7041	Coleoptera	wolbachia5	NZ_DS996944.1	0.9320388349514563	97.03807694108033
SRS1725687.purg	662802	Delias oraia	7088	Lepidoptera	wolbachia2	NC_006833.1	0.9953917050691244	7.5328391125134715
SRS1726590	1897744	Diploeciton nevermanni	7041	Coleoptera	wolbachia5	NZ_DS996944.1	0.941747572815534	45.89654389225613
SRS1800611	503482	Urophora cardui	7147	Diptera	wolbachia2	NC_006833.1	1.0	28.4829224726045
SRS1879780	69820	Spodoptera litura	7088	Lepidoptera	wolbachia5	NZ_DS996944.1	0.9320388349514563	1.6623079808325791
SRS1879809	69820	Spodoptera litura	7088	Lepidoptera	wolbachia5	NZ_DS996944.1	0.9223300970873787	1.3628290149197266
SRS1891116.purg	2585209	Trichonephila clavipes	6893	Araneae	wolbachia2	NC_006833.1	0.9953917050691244	3.0328687398387535
SRS1915497	1891344	Stiretrus anchorago	7524	Hemiptera	wolbachia4	NZ_AP013028.1	0.9800796812749004	70.07206415026079
SRS1916764	1886655	Dorylogaster longipes	7041	Coleoptera	wolbachia1	NC_002978.6	0.984251968503937	82.1377318985283
SRS1921918	658839	Charaxes varanes	7088	Lepidoptera	wolbachia5	NZ_DS996944.1	0.9352750809061489	61.447129120730516
SRS1932322	61476	Timema cristinae	7020	Phasmatodea	wolbachia5	NZ_DS996944.1	0.9449838187702265	831.3511347442262
SRS1949552.purg	1520310	Symmerus nobilis	7147	Diptera	wolbachia1	NC_002978.6	0.9763779527559056	1.4406633001572826
SRS1958664	1945758	Lionepha sp. 'Waterfalls'	7041	Coleoptera	wolbachia1	NC_002978.6	0.9803149606299213	21.118436161821197
SRS1958672.purg	1166796	Lionepha erasa	7041	Coleoptera	wolbachia2	NC_006833.1	0.9953917050691244	1.0165079753056243
SRS1958675.purg	1166821	Bembidion flohri	7041	Coleoptera	wolbachia1	NC_002978.6	0.9881889763779528	2.795642310744276
SRS1981233.purg	1919235	Ecitomorpha arachnoides	7041	Coleoptera	wolbachia2	NC_006833.1	0.9953917050691244	9.357897163553945
SRS1981306	1916246	Ecitoglossa quadriceps	7041	Coleoptera	wolbachia1	NC_002978.6	0.9881889763779528	121.14130990157614
SRS1997394	41112	Oryzaephilus surinamensis	7041	Coleoptera	wolbachia1	NC_002978.6	0.9803149606299213	2.8939476906335577
SRS1997395.purg	41112	Oryzaephilus surinamensis	7041	Coleoptera	wolbachia1	NC_002978.6	0.9881889763779528	1.9770709790799996
SRS1997396	41112	Oryzaephilus surinamensis	7041	Coleoptera	wolbachia5	NZ_DS996944.1	0.9514563106796117	1.8750470472467724
SRS1997397	41112	Oryzaephilus surinamensis	7041	Coleoptera	wolbachia1	NC_002978.6	0.9881889763779528	18.22011933513147
SRS1997398	41112	Oryzaephilus surinamensis	7041	Coleoptera	wolbachia5	NZ_DS996944.1	0.948220064724919	1.7206297237541144
SRS1997399.purg	41112	Oryzaephilus surinamensis	7041	Coleoptera	wolbachia1	NC_002978.6	0.9881889763779528	2.3579834703442706
SRS1997400.purg	41112	Oryzaephilus surinamensis	7041	Coleoptera	wolbachia1	NC_002978.6	0.9881889763779528	3.057283507732402
SRS1997401	41112	Oryzaephilus surinamensis	7041	Coleoptera	wolbachia1	NC_002978.6	0.984251968503937	2.705881188522832
SRS1997402.purg	41112	Oryzaephilus surinamensis	7041	Coleoptera	wolbachia1	NC_002978.6	0.9881889763779528	1.2679190901905848
SRS1997403.purg	41112	Oryzaephilus surinamensis	7041	Coleoptera	wolbachia1	NC_002978.6	0.9881889763779528	2.2273024857585924
SRS1997404	41112	Oryzaephilus surinamensis	7041	Coleoptera	wolbachia5	NZ_DS996944.1	0.9514563106796117	1.263072008685845
SRS1997405	41112	Oryzaephilus surinamensis	7041	Coleoptera	wolbachia5	NZ_DS996944.1	0.941747572815534	1.0300318528485204
SRS1997406.purg	41112	Oryzaephilus surinamensis	7041	Coleoptera	wolbachia1	NC_002978.6	0.9881889763779528	2.4730269084116987
SRS1997407.purg	41112	Oryzaephilus surinamensis	7041	Coleoptera	wolbachia1	NC_002978.6	0.9881889763779528	3.1900997174593106
SRS1997408	41112	Oryzaephilus surinamensis	7041	Coleoptera	wolbachia5	NZ_DS996944.1	0.948220064724919	1.0994415224586227
SRS1997409.purg	41112	Oryzaephilus surinamensis	7041	Coleoptera	wolbachia1	NC_002978.6	0.9881889763779528	3.863683977213748
SRS1997410	41112	Oryzaephilus surinamensis	7041	Coleoptera	wolbachia5	NZ_DS996944.1	0.9546925566343042	2.0404473521064532
SRS1997411	41112	Oryzaephilus surinamensis	7041	Coleoptera	wolbachia5	NZ_DS996944.1	0.9514563106796117	1.553591753629845
SRS1997412	41112	Oryzaephilus surinamensis	7041	Coleoptera	wolbachia2	NC_006833.1	0.9815668202764977	1.063376895904
SRS1997413	41112	Oryzaephilus surinamensis	7041	Coleoptera	wolbachia5	NZ_DS996944.1	0.9514563106796117	2.303867235098898
SRS1997414	41112	Oryzaephilus surinamensis	7041	Coleoptera	wolbachia5	NZ_DS996944.1	0.9546925566343042	2.0142466513049175
SRS1997415	41112	Oryzaephilus surinamensis	7041	Coleoptera	wolbachia5	NZ_DS996944.1	0.9579288025889967	2.080838344688374
SRS1997416	41112	Oryzaephilus surinamensis	7041	Coleoptera	wolbachia2	NC_006833.1	0.9815668202764977	3.314090551278082
SRS1997417	41112	Oryzaephilus surinamensis	7041	Coleoptera	wolbachia5	NZ_DS996944.1	0.9514563106796117	2.3753686852229863
SRS1997419	41112	Oryzaephilus surinamensis	7041	Coleoptera	wolbachia5	NZ_DS996944.1	0.9514563106796117	2.7155424669017356
SRS2108682.purg	235516	Pogonus chalceus	7041	Coleoptera	wolbachia2	NC_006833.1	0.9907834101382489	1.4807218697804985
SRS2153928	178769	Eurosta solidaginis	7147	Diptera	wolbachia2	NC_006833.1	0.9953917050691244	301.84407005397895
SRS2237430	537462	Triodia sylvina	7088	Lepidoptera	wolbachia5	NZ_DS996944.1	0.948220064724919	2.4455324064027013
SRS2237431	537462	Triodia sylvina	7088	Lepidoptera	wolbachia2	NC_006833.1	0.9861751152073732	39.638573569133655
SRS2249329.purg	310433	Solenopsis substituta	7399	Hymenoptera	wolbachia2	NC_006833.1	0.9953917050691244	1.0241046066787398
SRS2256146	1985197	Mahanarva spectabilis	7524	Hemiptera	wolbachia1	NC_002978.6	0.9763779527559056	1.0078641280598715
SRS2256148.purg	458959	Pheidole obscurithorax	7399	Hymenoptera	wolbachia2	NC_006833.1	0.9907834101382489	1.0891856559304647
SRS2256149.purg	615297	Pheidole oxyops	7399	Hymenoptera	wolbachia2	NC_006833.1	0.9953917050691244	2.3776039641361226
SRS2256150.purg	615606	Pheidole tristis	7399	Hymenoptera	wolbachia2	NC_006833.1	0.9953917050691244	1.3189538961784453
SRS2301909.purg	543379	Trichomalopsis sarcophagae	7399	Hymenoptera	wolbachia2	NC_006833.1	0.9907834101382489	2.694757074449765
SRS2343655	195883	Laodelphax striatellus	7524	Hemiptera	wolbachia2	NC_006833.1	0.9907834101382489	302.90245218537683
SRS2378176	7238	Drosophila sechellia	7147	Diptera	wolbachia1	NC_002978.6	0.9881889763779528	3.548794666590944
SRS2378177.purg	7238	Drosophila sechellia	7147	Diptera	wolbachia2	NC_006833.1	0.9907834101382489	3.258126219812533
SRS2378178	7238	Drosophila sechellia	7147	Diptera	wolbachia2	NC_006833.1	0.9953917050691244	16.39714178889819
SRS2378179	7238	Drosophila sechellia	7147	Diptera	wolbachia1	NC_002978.6	0.9960629921259843	6.097858306869793
SRS2378180.purg	7238	Drosophila sechellia	7147	Diptera	wolbachia2	NC_006833.1	0.9953917050691244	4.210347528525559
SRS2378181	7238	Drosophila sechellia	7147	Diptera	wolbachia2	NC_006833.1	0.9953917050691244	18.94412509419793
SRS2378182.purg	7238	Drosophila sechellia	7147	Diptera	wolbachia2	NC_006833.1	0.9953917050691244	4.536214775887801
SRS2378183	7238	Drosophila sechellia	7147	Diptera	wolbachia1	NC_002978.6	0.9881889763779528	2.3038180065657974
SRS2378184.purg	7238	Drosophila sechellia	7147	Diptera	wolbachia2	NC_006833.1	0.9953917050691244	2.048598997855722
SRS2378185	7238	Drosophila sechellia	7147	Diptera	wolbachia1	NC_002978.6	0.9921259842519685	6.592377080602185
SRS2378186	7238	Drosophila sechellia	7147	Diptera	wolbachia2	NC_006833.1	0.9953917050691244	9.41193154149697
SRS2378187	7238	Drosophila sechellia	7147	Diptera	wolbachia1	NC_002978.6	0.9881889763779528	2.335806155947947
SRS2378188	7238	Drosophila sechellia	7147	Diptera	wolbachia1	NC_002978.6	0.9881889763779528	1.7806144905038879
SRS2378189	7238	Drosophila sechellia	7147	Diptera	wolbachia2	NC_006833.1	0.9907834101382489	6.078624354602952
SRS2378190.purg	7238	Drosophila sechellia	7147	Diptera	wolbachia2	NC_006833.1	0.9907834101382489	5.880225982423589
SRS2378191.purg	7238	Drosophila sechellia	7147	Diptera	wolbachia2	NC_006833.1	0.9953917050691244	9.654600938445528
SRS2378192	7238	Drosophila sechellia	7147	Diptera	wolbachia1	NC_002978.6	0.9881889763779528	4.194863154706408
SRS2378193.purg	7238	Drosophila sechellia	7147	Diptera	wolbachia1	NC_002978.6	0.9921259842519685	6.276493119479532
SRS2378194	7238	Drosophila sechellia	7147	Diptera	wolbachia1	NC_002978.6	0.9881889763779528	2.8300315038389883
SRS2378195	7238	Drosophila sechellia	7147	Diptera	wolbachia1	NC_002978.6	0.9881889763779528	1.887027895963186
SRS2378196	7238	Drosophila sechellia	7147	Diptera	wolbachia1	NC_002978.6	0.9881889763779528	3.6459351844402272
SRS2378197	7245	Drosophila yakuba	7147	Diptera	wolbachia1	NC_002978.6	1.0	3.0300367097813345
SRS2378200.purg	7245	Drosophila yakuba	7147	Diptera	wolbachia1	NC_002978.6	0.9960629921259843	1.4473608238640396
SRS2378202	7245	Drosophila yakuba	7147	Diptera	wolbachia1	NC_002978.6	1.0	27.4983627229401
SRS2378203.purg	7245	Drosophila yakuba	7147	Diptera	wolbachia1	NC_002978.6	1.0	29.37805001175281
SRS2378205	7245	Drosophila yakuba	7147	Diptera	wolbachia1	NC_002978.6	1.0	44.34196865643383
SRS2378206.purg	7245	Drosophila yakuba	7147	Diptera	wolbachia1	NC_002978.6	1.0	1.8508797253786535
SRS2378207	7238	Drosophila sechellia	7147	Diptera	wolbachia1	NC_002978.6	0.9881889763779528	3.191574734457501
SRS2378208.purg	7238	Drosophila sechellia	7147	Diptera	wolbachia2	NC_006833.1	0.9953917050691244	1.1569766795915872
SRS2378209	7238	Drosophila sechellia	7147	Diptera	wolbachia1	NC_002978.6	0.9881889763779528	1.1398702616064906
SRS2378210	129105	Drosophila santomea	7147	Diptera	wolbachia1	NC_002978.6	1.0	6.5094953233284585
SRS2378211	129105	Drosophila santomea	7147	Diptera	wolbachia1	NC_002978.6	1.0	1.667485419417534
SRS2378213	7238	Drosophila sechellia	7147	Diptera	wolbachia1	NC_002978.6	0.9881889763779528	3.5335231135952396
SRS2378214.purg	129105	Drosophila santomea	7147	Diptera	wolbachia1	NC_002978.6	1.0	249.6207786512192
SRS2378215.purg	129105	Drosophila santomea	7147	Diptera	wolbachia1	NC_002978.6	1.0	26.065485233265655
SRS2378216.purg	129105	Drosophila santomea	7147	Diptera	wolbachia1	NC_002978.6	1.0	3.183102457678055
SRS2378217.purg	129105	Drosophila santomea	7147	Diptera	wolbachia1	NC_002978.6	1.0	29.76632812265831
SRS2378218	7238	Drosophila sechellia	7147	Diptera	wolbachia1	NC_002978.6	0.9881889763779528	1.2018122989599158
SRS2378219	7238	Drosophila sechellia	7147	Diptera	wolbachia1	NC_002978.6	0.9881889763779528	2.0410330798197167
SRS2378220	7238	Drosophila sechellia	7147	Diptera	wolbachia2	NC_006833.1	0.9953917050691244	7.469842045069783
SRS2378221.purg	7238	Drosophila sechellia	7147	Diptera	wolbachia2	NC_006833.1	0.9953917050691244	1.8258839127327133
SRS2378222	7238	Drosophila sechellia	7147	Diptera	wolbachia1	NC_002978.6	0.9881889763779528	1.362489765590614
SRS2378223.purg	7238	Drosophila sechellia	7147	Diptera	wolbachia2	NC_006833.1	0.9953917050691244	2.565518978153551
SRS2378224.purg	7238	Drosophila sechellia	7147	Diptera	wolbachia2	NC_006833.1	0.9953917050691244	2.4939060295310367
SRS2378225.purg	7238	Drosophila sechellia	7147	Diptera	wolbachia2	NC_006833.1	0.9953917050691244	1.5659439451005663
SRS2378226.purg	7238	Drosophila sechellia	7147	Diptera	wolbachia2	NC_006833.1	0.9953917050691244	1.8947248547335207
SRS2378227	129105	Drosophila santomea	7147	Diptera	wolbachia1	NC_002978.6	1.0	3.296590423274664
SRS2378228	7243	Drosophila teissieri	7147	Diptera	wolbachia1	NC_002978.6	1.0	109.60212860024748
SRS2378229.purg	7243	Drosophila teissieri	7147	Diptera	wolbachia1	NC_002978.6	1.0	245.33669511004257
SRS2378230	7243	Drosophila teissieri	7147	Diptera	wolbachia1	NC_002978.6	1.0	45.242408807222404
SRS2378231	7243	Drosophila teissieri	7147	Diptera	wolbachia1	NC_002978.6	1.0	17.57071168386994
SRS2378232	7238	Drosophila sechellia	7147	Diptera	wolbachia1	NC_002978.6	0.9881889763779528	3.2006993315885537
SRS2378233	7243	Drosophila teissieri	7147	Diptera	wolbachia1	NC_002978.6	1.0	11.845431627835069
SRS2378234	7243	Drosophila teissieri	7147	Diptera	wolbachia1	NC_002978.6	1.0	14.522309829292418
SRS2378235	7243	Drosophila teissieri	7147	Diptera	wolbachia1	NC_002978.6	1.0	8.595092847192971
SRS2378236	7243	Drosophila teissieri	7147	Diptera	wolbachia1	NC_002978.6	1.0	79.20637721960796
SRS2378237	129105	Drosophila santomea	7147	Diptera	wolbachia1	NC_002978.6	1.0	2.4304738511826165
SRS2378238	7243	Drosophila teissieri	7147	Diptera	wolbachia1	NC_002978.6	1.0	11.260766440918076
SRS2378239	129105	Drosophila santomea	7147	Diptera	wolbachia1	NC_002978.6	1.0	1.2710276687947928
SRS2378241	129105	Drosophila santomea	7147	Diptera	wolbachia1	NC_002978.6	1.0	2.5485138612158873
SRS2378242	129105	Drosophila santomea	7147	Diptera	wolbachia1	NC_002978.6	1.0	2.9814053204730784
SRS2378243	129105	Drosophila santomea	7147	Diptera	wolbachia1	NC_002978.6	0.9960629921259843	1.1592900041174272
SRS2378244	129105	Drosophila santomea	7147	Diptera	wolbachia1	NC_002978.6	1.0	2.5189472638040296
SRS2378245	129105	Drosophila santomea	7147	Diptera	wolbachia1	NC_002978.6	1.0	3.465287407456487
SRS2378246	129105	Drosophila santomea	7147	Diptera	wolbachia1	NC_002978.6	1.0	46.239599955239264
SRS2378247	7245	Drosophila yakuba	7147	Diptera	wolbachia1	NC_002978.6	1.0	1.4647518264181065
SRS2378248.purg	7245	Drosophila yakuba	7147	Diptera	wolbachia1	NC_002978.6	1.0	31.312251633167218
SRS2378250	129105	Drosophila santomea	7147	Diptera	wolbachia1	NC_002978.6	1.0	2.2191670176733855
SRS2378251	7245	Drosophila yakuba	7147	Diptera	wolbachia1	NC_002978.6	0.9960629921259843	32.548797593338946
SRS2378252	7245	Drosophila yakuba	7147	Diptera	wolbachia1	NC_002978.6	1.0	1.6467705015531062
SRS2378254	7245	Drosophila yakuba	7147	Diptera	wolbachia1	NC_002978.6	1.0	2.6514274536158426
SRS2378258	7245	Drosophila yakuba	7147	Diptera	wolbachia1	NC_002978.6	1.0	2.2846940562336426
SRS2378260.purg	7245	Drosophila yakuba	7147	Diptera	wolbachia1	NC_002978.6	1.0	1.5884347624433854
SRS2378262	7245	Drosophila yakuba	7147	Diptera	wolbachia1	NC_002978.6	1.0	50.83854242386212
SRS2378263	7245	Drosophila yakuba	7147	Diptera	wolbachia1	NC_002978.6	1.0	2.3376463776895395
SRS2378265	7245	Drosophila yakuba	7147	Diptera	wolbachia1	NC_002978.6	0.9960629921259843	2.0591718450017433
SRS2378267	7238	Drosophila sechellia	7147	Diptera	wolbachia1	NC_002978.6	0.9881889763779528	3.6399814794657126
SRS2378268	7245	Drosophila yakuba	7147	Diptera	wolbachia1	NC_002978.6	1.0	53.1238580637421
SRS2378269	7238	Drosophila sechellia	7147	Diptera	wolbachia1	NC_002978.6	0.9881889763779528	5.114975603061094
SRS2378270	7238	Drosophila sechellia	7147	Diptera	wolbachia2	NC_006833.1	0.9953917050691244	8.485462440584314
SRS2378271	7245	Drosophila yakuba	7147	Diptera	wolbachia1	NC_002978.6	1.0	1.2318072034466494
SRS2378272	7245	Drosophila yakuba	7147	Diptera	wolbachia1	NC_002978.6	1.0	4.9926738193159395
SRS2378273	7245	Drosophila yakuba	7147	Diptera	wolbachia1	NC_002978.6	1.0	65.26085769834195
SRS2378274	7245	Drosophila yakuba	7147	Diptera	wolbachia1	NC_002978.6	1.0	34.62981667799745
SRS2378276	7245	Drosophila yakuba	7147	Diptera	wolbachia1	NC_002978.6	1.0	3.148392231471972
SRS2378278	7245	Drosophila yakuba	7147	Diptera	wolbachia1	NC_002978.6	1.0	3.3169527568619843
SRS2378279	7238	Drosophila sechellia	7147	Diptera	wolbachia1	NC_002978.6	0.9881889763779528	1.7658793073257075
SRS2378280	7243	Drosophila teissieri	7147	Diptera	wolbachia1	NC_002978.6	1.0	22.329116520032624
SRS2378281	7238	Drosophila sechellia	7147	Diptera	wolbachia1	NC_002978.6	0.9881889763779528	12.58252117376785
SRS2378282	7243	Drosophila teissieri	7147	Diptera	wolbachia1	NC_002978.6	1.0	148.44799816918103
SRS2389246.purg	340333	Allomerus octoarticulatus	7399	Hymenoptera	wolbachia2	NC_006833.1	0.9953917050691244	31.81780491146985
SRS2412894	1962800	Mimaenictus wilsoni	7041	Coleoptera	wolbachia2	NC_006833.1	0.9953917050691244	58.199508102600966
SRS2487547	1916250	Labidoglobus nevermanni	7041	Coleoptera	wolbachia4	NZ_AP013028.1	0.9123505976095617	10.530110058707452
SRS2490604.purg	1916252	Labidopullus appendiculatus	7041	Coleoptera	wolbachia1	NC_002978.6	0.9606299212598425	3.8830350959392073
SRS2504287	1405358	Plutella australiana	7088	Lepidoptera	wolbachia5	NZ_DS996944.1	0.9255663430420712	1.4039513856993213
SRS2517092	438506	Machilis hrabei	29994	Archaeognatha	wolbachia1	NC_002978.6	0.9763779527559056	199.8480160656885
SRS2569607	88501	Lasioglossum albipes	7399	Hymenoptera	wolbachia1	NC_002978.6	0.9881889763779528	2.2942903432924586
SRS2569608	88501	Lasioglossum albipes	7399	Hymenoptera	wolbachia1	NC_002978.6	0.9881889763779528	2.8501351178672674
SRS2569609	88501	Lasioglossum albipes	7399	Hymenoptera	wolbachia1	NC_002978.6	0.9921259842519685	1.478318827684886
SRS2569610	88501	Lasioglossum albipes	7399	Hymenoptera	wolbachia1	NC_002978.6	0.9881889763779528	1.6929550979584818
SRS2569611	88501	Lasioglossum albipes	7399	Hymenoptera	wolbachia2	NC_006833.1	0.9953917050691244	7.3953400899324
SRS2569612	88501	Lasioglossum albipes	7399	Hymenoptera	wolbachia2	NC_006833.1	0.9953917050691244	13.262825978070877
SRS2569613.purg	88501	Lasioglossum albipes	7399	Hymenoptera	wolbachia2	NC_006833.1	0.9953917050691244	5.711106728735913
SRS2569614	88501	Lasioglossum albipes	7399	Hymenoptera	wolbachia1	NC_002978.6	0.984251968503937	3.454583674480313
SRS2569615	88501	Lasioglossum albipes	7399	Hymenoptera	wolbachia1	NC_002978.6	0.9881889763779528	4.166466316764239
SRS2569616	88501	Lasioglossum albipes	7399	Hymenoptera	wolbachia1	NC_002978.6	0.9921259842519685	46.93220111705887
SRS2569617	88501	Lasioglossum albipes	7399	Hymenoptera	wolbachia1	NC_002978.6	0.9921259842519685	1.516472863631129
SRS2569618	88501	Lasioglossum albipes	7399	Hymenoptera	wolbachia1	NC_002978.6	0.9881889763779528	1.153828497328405
SRS2569619	88501	Lasioglossum albipes	7399	Hymenoptera	wolbachia2	NC_006833.1	0.9861751152073732	3.5063655966049723
SRS2569620	88501	Lasioglossum albipes	7399	Hymenoptera	wolbachia1	NC_002978.6	0.9881889763779528	1.281491612911368
SRS2569621	88501	Lasioglossum albipes	7399	Hymenoptera	wolbachia2	NC_006833.1	0.9953917050691244	3.3633108480531857
SRS2569622	88501	Lasioglossum albipes	7399	Hymenoptera	wolbachia1	NC_002978.6	0.9921259842519685	1.0989610201122906
SRS2569623	88501	Lasioglossum albipes	7399	Hymenoptera	wolbachia1	NC_002978.6	0.9881889763779528	2.4376596291791492
SRS2569624	88501	Lasioglossum albipes	7399	Hymenoptera	wolbachia1	NC_002978.6	0.9881889763779528	1.7435907750701618
SRS2569625	88501	Lasioglossum albipes	7399	Hymenoptera	wolbachia1	NC_002978.6	0.9921259842519685	37.94854111235109
SRS2569626	88501	Lasioglossum albipes	7399	Hymenoptera	wolbachia1	NC_002978.6	0.9921259842519685	1.4625235253379525
SRS2569627	88501	Lasioglossum albipes	7399	Hymenoptera	wolbachia1	NC_002978.6	0.984251968503937	2.130440406946936
SRS2569628	88501	Lasioglossum albipes	7399	Hymenoptera	wolbachia2	NC_006833.1	0.9907834101382489	9.257634326809887
SRS2569629	88501	Lasioglossum albipes	7399	Hymenoptera	wolbachia1	NC_002978.6	0.9921259842519685	1.1495525255919392
SRS2569630	88501	Lasioglossum albipes	7399	Hymenoptera	wolbachia1	NC_002978.6	0.9881889763779528	1.6649826231954705
SRS2569631	88501	Lasioglossum albipes	7399	Hymenoptera	wolbachia1	NC_002978.6	0.9881889763779528	1.1538979098930258
SRS2569632	88501	Lasioglossum albipes	7399	Hymenoptera	wolbachia1	NC_002978.6	0.9881889763779528	24.49730010096384
SRS2569633.purg	88501	Lasioglossum albipes	7399	Hymenoptera	wolbachia2	NC_006833.1	0.9953917050691244	5.134520092881664
SRS2569634.purg	88501	Lasioglossum albipes	7399	Hymenoptera	wolbachia1	NC_002978.6	0.9921259842519685	10.979409709240231
SRS2569636	88501	Lasioglossum albipes	7399	Hymenoptera	wolbachia1	NC_002978.6	0.9881889763779528	2.054877731344979
SRS2569637	88501	Lasioglossum albipes	7399	Hymenoptera	wolbachia2	NC_006833.1	0.9953917050691244	6.734979762235905
SRS2569638	88501	Lasioglossum albipes	7399	Hymenoptera	wolbachia1	NC_002978.6	0.9921259842519685	32.02758072343867
SRS2569639	88501	Lasioglossum albipes	7399	Hymenoptera	wolbachia2	NC_006833.1	0.9953917050691244	10.560206366465787
SRS2569640	88501	Lasioglossum albipes	7399	Hymenoptera	wolbachia2	NC_006833.1	0.9953917050691244	7.724266937363771
SRS2569641	88501	Lasioglossum albipes	7399	Hymenoptera	wolbachia2	NC_006833.1	0.9953917050691244	5.428669402468503
SRS2569642	88501	Lasioglossum albipes	7399	Hymenoptera	wolbachia1	NC_002978.6	0.9881889763779528	2.1894828921691585
SRS2569643	88501	Lasioglossum albipes	7399	Hymenoptera	wolbachia1	NC_002978.6	0.9881889763779528	2.2248872440214487
SRS2569644	88501	Lasioglossum albipes	7399	Hymenoptera	wolbachia1	NC_002978.6	0.9881889763779528	1.3810970655838306
SRS2569645	88501	Lasioglossum albipes	7399	Hymenoptera	wolbachia1	NC_002978.6	0.9921259842519685	8.667783577933745
SRS2569646	88501	Lasioglossum albipes	7399	Hymenoptera	wolbachia2	NC_006833.1	0.9953917050691244	4.474946173427563
SRS2569647.purg	88501	Lasioglossum albipes	7399	Hymenoptera	wolbachia2	NC_006833.1	0.9953917050691244	6.5085687779839345
SRS2569648	88501	Lasioglossum albipes	7399	Hymenoptera	wolbachia1	NC_002978.6	0.9881889763779528	1.986909421335845
SRS2569649	88501	Lasioglossum albipes	7399	Hymenoptera	wolbachia1	NC_002978.6	0.9881889763779528	2.0093186368003333
SRS2569650	88501	Lasioglossum albipes	7399	Hymenoptera	wolbachia2	NC_006833.1	0.9953917050691244	6.828124790192776
SRS2569651	88501	Lasioglossum albipes	7399	Hymenoptera	wolbachia1	NC_002978.6	0.9881889763779528	2.8574392127353123
SRS2569652	88501	Lasioglossum albipes	7399	Hymenoptera	wolbachia1	NC_002978.6	0.9921259842519685	25.3938223737102
SRS2569653.purg	88501	Lasioglossum albipes	7399	Hymenoptera	wolbachia2	NC_006833.1	0.9953917050691244	8.84614992907959
SRS2569654	88501	Lasioglossum albipes	7399	Hymenoptera	wolbachia2	NC_006833.1	0.9953917050691244	6.035096677162071
SRS2569655.purg	88501	Lasioglossum albipes	7399	Hymenoptera	wolbachia2	NC_006833.1	0.9953917050691244	4.987888904937024
SRS2569656	88501	Lasioglossum albipes	7399	Hymenoptera	wolbachia2	NC_006833.1	0.9907834101382489	6.068842756299571
SRS2569657	88501	Lasioglossum albipes	7399	Hymenoptera	wolbachia1	NC_002978.6	0.9881889763779528	3.2049295541347016
SRS2569658	88501	Lasioglossum albipes	7399	Hymenoptera	wolbachia2	NC_006833.1	0.9953917050691244	8.47760529629994
SRS2569659	88501	Lasioglossum albipes	7399	Hymenoptera	wolbachia1	NC_002978.6	0.9881889763779528	2.8030678776004074
SRS2569660	88501	Lasioglossum albipes	7399	Hymenoptera	wolbachia1	NC_002978.6	0.9881889763779528	2.1987250173925803
SRS2569661	88501	Lasioglossum albipes	7399	Hymenoptera	wolbachia1	NC_002978.6	0.9881889763779528	1.4958044837361628
SRS2569662	88501	Lasioglossum albipes	7399	Hymenoptera	wolbachia2	NC_006833.1	0.9953917050691244	9.150293329766484
SRS2569663	88501	Lasioglossum albipes	7399	Hymenoptera	wolbachia1	NC_002978.6	0.9921259842519685	70.7604905266649
SRS2569664	88501	Lasioglossum albipes	7399	Hymenoptera	wolbachia1	NC_002978.6	0.9881889763779528	1.8143781817378697
SRS2569665	88501	Lasioglossum albipes	7399	Hymenoptera	wolbachia1	NC_002978.6	0.9881889763779528	3.3675340082127683
SRS2569666	88501	Lasioglossum albipes	7399	Hymenoptera	wolbachia1	NC_002978.6	0.9881889763779528	1.667799353516614
SRS2569667	88501	Lasioglossum albipes	7399	Hymenoptera	wolbachia1	NC_002978.6	0.9921259842519685	4.593071206248393
SRS2569668	88501	Lasioglossum albipes	7399	Hymenoptera	wolbachia2	NC_006833.1	0.9953917050691244	7.6935123940745225
SRS2569669	88501	Lasioglossum albipes	7399	Hymenoptera	wolbachia1	NC_002978.6	0.9921259842519685	2.4146698722651054
SRS2569670	88501	Lasioglossum albipes	7399	Hymenoptera	wolbachia1	NC_002978.6	0.9921259842519685	55.382670632838476
SRS2569671	88501	Lasioglossum albipes	7399	Hymenoptera	wolbachia1	NC_002978.6	0.9921259842519685	3.566925543981536
SRS2569672	88501	Lasioglossum albipes	7399	Hymenoptera	wolbachia1	NC_002978.6	0.9921259842519685	2.2918356625981438
SRS2569673	88501	Lasioglossum albipes	7399	Hymenoptera	wolbachia1	NC_002978.6	0.9921259842519685	4.770421886412648
SRS2569674	88501	Lasioglossum albipes	7399	Hymenoptera	wolbachia1	NC_002978.6	0.9921259842519685	1.9159090442994142
SRS2569675	88501	Lasioglossum albipes	7399	Hymenoptera	wolbachia1	NC_002978.6	0.9881889763779528	1.8763060210667133
SRS2569676	88501	Lasioglossum albipes	7399	Hymenoptera	wolbachia1	NC_002978.6	0.9881889763779528	1.8094593549995188
SRS2569677	88501	Lasioglossum albipes	7399	Hymenoptera	wolbachia1	NC_002978.6	0.9921259842519685	2.511869548550145
SRS2569678	88501	Lasioglossum albipes	7399	Hymenoptera	wolbachia1	NC_002978.6	0.9921259842519685	3.2568406871212874
SRS2569679	88501	Lasioglossum albipes	7399	Hymenoptera	wolbachia1	NC_002978.6	0.9881889763779528	1.4266056782632976
SRS2569680	88501	Lasioglossum albipes	7399	Hymenoptera	wolbachia1	NC_002978.6	0.9881889763779528	31.19051732179801
SRS2569681	88501	Lasioglossum albipes	7399	Hymenoptera	wolbachia1	NC_002978.6	0.9881889763779528	2.1499697897588073
SRS2569682	88501	Lasioglossum albipes	7399	Hymenoptera	wolbachia2	NC_006833.1	0.9953917050691244	6.998400490052517
SRS2569683	88501	Lasioglossum albipes	7399	Hymenoptera	wolbachia1	NC_002978.6	0.9921259842519685	2.626121052357582
SRS2569684.purg	88501	Lasioglossum albipes	7399	Hymenoptera	wolbachia2	NC_006833.1	0.9953917050691244	15.974257557745508
SRS2569685	88501	Lasioglossum albipes	7399	Hymenoptera	wolbachia1	NC_002978.6	0.9881889763779528	1.8698403984281209
SRS2569686	88501	Lasioglossum albipes	7399	Hymenoptera	wolbachia2	NC_006833.1	0.9953917050691244	6.303544487049049
SRS2569687.purg	88501	Lasioglossum albipes	7399	Hymenoptera	wolbachia2	NC_006833.1	0.9953917050691244	5.94630047292618
SRS2569688	88501	Lasioglossum albipes	7399	Hymenoptera	wolbachia1	NC_002978.6	0.9881889763779528	1.4793781580744954
SRS2569689	88501	Lasioglossum albipes	7399	Hymenoptera	wolbachia1	NC_002978.6	0.9921259842519685	3.852831164979468
SRS2569690	88501	Lasioglossum albipes	7399	Hymenoptera	wolbachia1	NC_002978.6	0.9921259842519685	36.442869611727346
SRS2569691	88501	Lasioglossum albipes	7399	Hymenoptera	wolbachia2	NC_006833.1	0.9953917050691244	11.225030533910155
SRS2569692.purg	88504	Lasioglossum calceatum	7399	Hymenoptera	wolbachia2	NC_006833.1	0.9907834101382489	1.630195429244392
SRS2569693	88501	Lasioglossum albipes	7399	Hymenoptera	wolbachia2	NC_006833.1	0.9953917050691244	11.27236943278075
SRS2569694.purg	88504	Lasioglossum calceatum	7399	Hymenoptera	wolbachia2	NC_006833.1	0.9953917050691244	1.094658378422419
SRS2569695	88501	Lasioglossum albipes	7399	Hymenoptera	wolbachia1	NC_002978.6	0.9921259842519685	2.1325850974378877
SRS2569696.purg	88501	Lasioglossum albipes	7399	Hymenoptera	wolbachia2	NC_006833.1	0.9953917050691244	11.131365708593036
SRS2569697	88501	Lasioglossum albipes	7399	Hymenoptera	wolbachia1	NC_002978.6	0.9881889763779528	2.1472319373520055
SRS2569698.purg	88501	Lasioglossum albipes	7399	Hymenoptera	wolbachia2	NC_006833.1	0.9953917050691244	16.093354776110008
SRS2569699	88501	Lasioglossum albipes	7399	Hymenoptera	wolbachia1	NC_002978.6	0.9881889763779528	1.7614219163862557
SRS2569700	88501	Lasioglossum albipes	7399	Hymenoptera	wolbachia1	NC_002978.6	0.9881889763779528	2.4883166033277013
SRS2569701	88501	Lasioglossum albipes	7399	Hymenoptera	wolbachia2	NC_006833.1	0.9953917050691244	8.471174986662966
SRS2569702	88501	Lasioglossum albipes	7399	Hymenoptera	wolbachia1	NC_002978.6	0.9921259842519685	1.8183654603078447
SRS2569703	88501	Lasioglossum albipes	7399	Hymenoptera	wolbachia1	NC_002978.6	0.9881889763779528	1.6350287352241948
SRS2569704	88501	Lasioglossum albipes	7399	Hymenoptera	wolbachia1	NC_002978.6	0.9921259842519685	2.8102031737317614
SRS2569705	88501	Lasioglossum albipes	7399	Hymenoptera	wolbachia1	NC_002978.6	0.9881889763779528	1.9839869946094832
SRS2569706	88501	Lasioglossum albipes	7399	Hymenoptera	wolbachia1	NC_002978.6	0.9881889763779528	1.8978420580194386
SRS2569707	88501	Lasioglossum albipes	7399	Hymenoptera	wolbachia2	NC_006833.1	0.9953917050691244	8.315565404158711
SRS2569708	88501	Lasioglossum albipes	7399	Hymenoptera	wolbachia1	NC_002978.6	0.984251968503937	1.3503307350948348
SRS2569709	88501	Lasioglossum albipes	7399	Hymenoptera	wolbachia2	NC_006833.1	0.9953917050691244	4.858766705368949
SRS2569710	88501	Lasioglossum albipes	7399	Hymenoptera	wolbachia1	NC_002978.6	0.9921259842519685	2.647318703057781
SRS2569711	88501	Lasioglossum albipes	7399	Hymenoptera	wolbachia1	NC_002978.6	0.9921259842519685	2.2119331241491045
SRS2569712	88501	Lasioglossum albipes	7399	Hymenoptera	wolbachia1	NC_002978.6	0.9881889763779528	1.6495249183219196
SRS2569713	88501	Lasioglossum albipes	7399	Hymenoptera	wolbachia2	NC_006833.1	0.9907834101382489	4.773649944988482
SRS2569714	88501	Lasioglossum albipes	7399	Hymenoptera	wolbachia1	NC_002978.6	0.9921259842519685	2.3539338782219654
SRS2569715	88501	Lasioglossum albipes	7399	Hymenoptera	wolbachia2	NC_006833.1	0.9953917050691244	5.40662264983992
SRS2569716	88501	Lasioglossum albipes	7399	Hymenoptera	wolbachia1	NC_002978.6	0.984251968503937	2.84916176440429
SRS2569717.purg	88501	Lasioglossum albipes	7399	Hymenoptera	wolbachia2	NC_006833.1	0.9953917050691244	9.13755874543091
SRS2569718.purg	88501	Lasioglossum albipes	7399	Hymenoptera	wolbachia2	NC_006833.1	0.9953917050691244	12.23454379474189
SRS2569719	88501	Lasioglossum albipes	7399	Hymenoptera	wolbachia1	NC_002978.6	0.9921259842519685	1.054112615575864
SRS2569720	88501	Lasioglossum albipes	7399	Hymenoptera	wolbachia1	NC_002978.6	0.9881889763779528	13.021020964172074
SRS2569721	88501	Lasioglossum albipes	7399	Hymenoptera	wolbachia1	NC_002978.6	0.984251968503937	2.4974688077287737
SRS2569722	88501	Lasioglossum albipes	7399	Hymenoptera	wolbachia1	NC_002978.6	0.9881889763779528	2.365832611600417
SRS2569723	88501	Lasioglossum albipes	7399	Hymenoptera	wolbachia1	NC_002978.6	0.9921259842519685	2.0294033201291706
SRS2569724	88501	Lasioglossum albipes	7399	Hymenoptera	wolbachia1	NC_002978.6	0.984251968503937	2.1471151980387795
SRS2569725	88501	Lasioglossum albipes	7399	Hymenoptera	wolbachia1	NC_002978.6	0.9881889763779528	5.113081744337749
SRS2569726.purg	88501	Lasioglossum albipes	7399	Hymenoptera	wolbachia2	NC_006833.1	0.9953917050691244	7.046521381670314
SRS2569727	88501	Lasioglossum albipes	7399	Hymenoptera	wolbachia1	NC_002978.6	0.9921259842519685	1.4161338463552882
SRS2569728	88501	Lasioglossum albipes	7399	Hymenoptera	wolbachia2	NC_006833.1	0.9953917050691244	12.795309150317301
SRS2569729	88501	Lasioglossum albipes	7399	Hymenoptera	wolbachia2	NC_006833.1	0.9953917050691244	7.856479769941706
SRS2569730	88501	Lasioglossum albipes	7399	Hymenoptera	wolbachia1	NC_002978.6	0.9881889763779528	2.7693704438144726
SRS2569731	88501	Lasioglossum albipes	7399	Hymenoptera	wolbachia1	NC_002978.6	0.9921259842519685	2.5531100772845803
SRS2569732	88501	Lasioglossum albipes	7399	Hymenoptera	wolbachia1	NC_002978.6	0.9921259842519685	4.9518734293435305
SRS2569733	88501	Lasioglossum albipes	7399	Hymenoptera	wolbachia1	NC_002978.6	0.9921259842519685	2.83733717626532
SRS2569734	88501	Lasioglossum albipes	7399	Hymenoptera	wolbachia2	NC_006833.1	0.9953917050691244	13.29846939707439
SRS2569735	88501	Lasioglossum albipes	7399	Hymenoptera	wolbachia1	NC_002978.6	0.9881889763779528	2.704590379103032
SRS2569736	88501	Lasioglossum albipes	7399	Hymenoptera	wolbachia2	NC_006833.1	0.9953917050691244	10.578279323609696
SRS2569737	88501	Lasioglossum albipes	7399	Hymenoptera	wolbachia1	NC_002978.6	0.9921259842519685	2.753715544155068
SRS2569738	88501	Lasioglossum albipes	7399	Hymenoptera	wolbachia1	NC_002978.6	0.9921259842519685	2.542479700768744
SRS2569739	88501	Lasioglossum albipes	7399	Hymenoptera	wolbachia1	NC_002978.6	0.9921259842519685	2.6470173894249958
SRS2569740	88501	Lasioglossum albipes	7399	Hymenoptera	wolbachia1	NC_002978.6	0.9881889763779528	4.192735817356612
SRS2569741	88501	Lasioglossum albipes	7399	Hymenoptera	wolbachia1	NC_002978.6	0.9881889763779528	1.9453084205328677
SRS2569742.purg	88501	Lasioglossum albipes	7399	Hymenoptera	wolbachia2	NC_006833.1	0.9953917050691244	12.634529351420815
SRS2569743	88501	Lasioglossum albipes	7399	Hymenoptera	wolbachia1	NC_002978.6	0.9921259842519685	1.562601456717322
SRS2569744	88501	Lasioglossum albipes	7399	Hymenoptera	wolbachia2	NC_006833.1	0.9953917050691244	9.75471872374621
SRS2569745	88501	Lasioglossum albipes	7399	Hymenoptera	wolbachia1	NC_002978.6	0.984251968503937	2.5122039909069542
SRS2569746	88501	Lasioglossum albipes	7399	Hymenoptera	wolbachia2	NC_006833.1	0.9953917050691244	5.960955289703229
SRS2569747	88501	Lasioglossum albipes	7399	Hymenoptera	wolbachia2	NC_006833.1	0.9953917050691244	8.136526154918842
SRS2569748	88501	Lasioglossum albipes	7399	Hymenoptera	wolbachia2	NC_006833.1	0.9953917050691244	7.510179192954882
SRS2569749	88501	Lasioglossum albipes	7399	Hymenoptera	wolbachia1	NC_002978.6	0.9881889763779528	2.037443345938024
SRS2569750	88501	Lasioglossum albipes	7399	Hymenoptera	wolbachia1	NC_002978.6	0.9921259842519685	2.1097909577514113
SRS2569751	88501	Lasioglossum albipes	7399	Hymenoptera	wolbachia1	NC_002978.6	0.9881889763779528	1.78010257283981
SRS2569752	88501	Lasioglossum albipes	7399	Hymenoptera	wolbachia1	NC_002978.6	0.9921259842519685	2.005353444046374
SRS2569753	88501	Lasioglossum albipes	7399	Hymenoptera	wolbachia1	NC_002978.6	0.9881889763779528	2.3663965886879605
SRS2569754	88501	Lasioglossum albipes	7399	Hymenoptera	wolbachia1	NC_002978.6	0.9881889763779528	2.279686886231229
SRS2569755	88501	Lasioglossum albipes	7399	Hymenoptera	wolbachia1	NC_002978.6	0.9881889763779528	1.8289776949033825
SRS2569756	88501	Lasioglossum albipes	7399	Hymenoptera	wolbachia1	NC_002978.6	0.9881889763779528	2.2529764580976854
SRS259414	1041015	Drosophila rhopaloa	7147	Diptera	wolbachia1	NC_002978.6	0.9921259842519685	24.969734478437857
SRS2641926	7368	Haematobia irritans	7147	Diptera	wolbachia1	NC_002978.6	0.9881889763779528	3.147686274138614
SRS2676970	77166	Dendroctonus ponderosae	7041	Coleoptera	wolbachia1	NC_002978.6	0.952755905511811	2.5716952914617814
SRS2676979	77166	Dendroctonus ponderosae	7041	Coleoptera	wolbachia1	NC_002978.6	0.952755905511811	1.8684742329517219
SRS2732517	61476	Timema cristinae	7020	Phasmatodea	wolbachia1	NC_002978.6	0.9133858267716536	302.44312885722763
SRS2776216	7240	Drosophila simulans	7147	Diptera	wolbachia2	NC_006833.1	0.9953917050691244	26.618780674688562
SRS2776218	7240	Drosophila simulans	7147	Diptera	wolbachia1	NC_002978.6	0.984251968503937	18.547755844459065
SRS2776219	7217	Drosophila ananassae	7147	Diptera	wolbachia2	NC_006833.1	0.9907834101382489	2.9910092915340782
SRS2776220	7217	Drosophila ananassae	7147	Diptera	wolbachia1	NC_002978.6	0.984251968503937	8.10436652358213
SRS2795293.purg	7238	Drosophila sechellia	7147	Diptera	wolbachia2	NC_006833.1	0.9953917050691244	9.674844734298443
SRS2795304	7217	Drosophila ananassae	7147	Diptera	wolbachia2	NC_006833.1	0.9953917050691244	26.71651166932929
SRS2866582	51655	Plutella xylostella	7088	Lepidoptera	wolbachia2	NC_006833.1	0.9861751152073732	19.676411135211644
SRS2866629.purg	1405358	Plutella australiana	7088	Lepidoptera	wolbachia2	NC_006833.1	0.9861751152073732	2.220532847445199
SRS2866630.purg	1405358	Plutella australiana	7088	Lepidoptera	wolbachia2	NC_006833.1	0.9953917050691244	11.055160524551795
SRS2866631	1405358	Plutella australiana	7088	Lepidoptera	wolbachia5	NZ_DS996944.1	0.9288025889967637	1.9115453457721612
SRS2866632.purg	1405358	Plutella australiana	7088	Lepidoptera	wolbachia2	NC_006833.1	0.9907834101382489	18.420746904870363
SRS2866633	1405358	Plutella australiana	7088	Lepidoptera	wolbachia5	NZ_DS996944.1	0.9385113268608414	3.451495503222534
SRS2866636	1405358	Plutella australiana	7088	Lepidoptera	wolbachia5	NZ_DS996944.1	0.9255663430420712	1.3424573141382725
SRS2866637	1405358	Plutella australiana	7088	Lepidoptera	wolbachia5	NZ_DS996944.1	0.9255663430420712	1.6082015416597297
SRS2866639	1405358	Plutella australiana	7088	Lepidoptera	wolbachia5	NZ_DS996944.1	0.9255663430420712	1.7726048659647422
SRS2866640	1405358	Plutella australiana	7088	Lepidoptera	wolbachia1	NC_002978.6	0.9094488188976378	5.365391164223953
SRS2866643	1405358	Plutella australiana	7088	Lepidoptera	wolbachia5	NZ_DS996944.1	0.9255663430420712	1.0449988695704562
SRS2866644	1405358	Plutella australiana	7088	Lepidoptera	wolbachia1	NC_002978.6	0.905511811023622	6.024715419973993
SRS2866645.purg	1405358	Plutella australiana	7088	Lepidoptera	wolbachia2	NC_006833.1	0.9861751152073732	7.054991093285337
SRS2899879	2080301	Drosophila anomalata	7147	Diptera	wolbachia1	NC_002978.6	0.984251968503937	4.7056465543760675
SRS2899880	2080301	Drosophila anomalata	7147	Diptera	wolbachia1	NC_002978.6	0.9803149606299213	3.2078945749348073
SRS2899931	1867034	Drosophila pandora	7147	Diptera	wolbachia1	NC_002978.6	0.984251968503937	3.415664522764955
SRS2899932	1867034	Drosophila pandora	7147	Diptera	wolbachia1	NC_002978.6	0.984251968503937	3.9686026461962705
SRS2899933	1867034	Drosophila pandora	7147	Diptera	wolbachia2	NC_006833.1	0.9907834101382489	9.586254352462879
SRS2899940	7240	Drosophila simulans	7147	Diptera	wolbachia1	NC_002978.6	0.984251968503937	24.5681221219421
SRS2899941	7240	Drosophila simulans	7147	Diptera	wolbachia1	NC_002978.6	0.984251968503937	29.04015201351652
SRS2899942	7240	Drosophila simulans	7147	Diptera	wolbachia2	NC_006833.1	0.9907834101382489	66.79516299437304
SRS2899943	7240	Drosophila simulans	7147	Diptera	wolbachia1	NC_002978.6	0.9881889763779528	31.565374804185577
SRS2899944	47315	Drosophila auraria	7147	Diptera	wolbachia1	NC_002978.6	0.9881889763779528	3.4921335056026983
SRS2899945	7240	Drosophila simulans	7147	Diptera	wolbachia1	NC_002978.6	0.984251968503937	16.396699117040626
SRS2899946	47315	Drosophila auraria	7147	Diptera	wolbachia1	NC_002978.6	0.9881889763779528	1.4925200073829727
SRS2899947	7240	Drosophila simulans	7147	Diptera	wolbachia1	NC_002978.6	0.984251968503937	5.887744107425409
SRS2899948	7240	Drosophila simulans	7147	Diptera	wolbachia1	NC_002978.6	0.984251968503937	21.23585837312724
SRS2899949.purg	7240	Drosophila simulans	7147	Diptera	wolbachia2	NC_006833.1	0.9953917050691244	131.58712007584595
SRS2900059	67534	Drosophila triauraria	7147	Diptera	wolbachia1	NC_002978.6	0.9921259842519685	63.45467370310839
SRS291011	32264	Tetranychus urticae	83136	Trombidiformes	wolbachia5	NZ_DS996944.1	0.9061488673139159	23.977385671403887
SRS2947775	7240	Drosophila simulans	7147	Diptera	wolbachia1	NC_002978.6	0.984251968503937	26.90712875097654
SRS2947777	7240	Drosophila simulans	7147	Diptera	wolbachia2	NC_006833.1	0.9907834101382489	69.93132568022398
SRS2947778	7240	Drosophila simulans	7147	Diptera	wolbachia2	NC_006833.1	0.9907834101382489	45.34685052812573
SRS2947780	7240	Drosophila simulans	7147	Diptera	wolbachia1	NC_002978.6	0.984251968503937	29.609453360278028
SRS2947781	7240	Drosophila simulans	7147	Diptera	wolbachia1	NC_002978.6	0.984251968503937	18.718472103248036
SRS2947782	7240	Drosophila simulans	7147	Diptera	wolbachia2	NC_006833.1	0.9907834101382489	96.92106977379501
SRS2947783	7240	Drosophila simulans	7147	Diptera	wolbachia2	NC_006833.1	0.9815668202764977	7.845367728008048
SRS2947784	7240	Drosophila simulans	7147	Diptera	wolbachia1	NC_002978.6	0.984251968503937	17.71589516178649
SRS2947785	7240	Drosophila simulans	7147	Diptera	wolbachia1	NC_002978.6	0.9803149606299213	3.942436475671685
SRS2947786	7240	Drosophila simulans	7147	Diptera	wolbachia2	NC_006833.1	0.9953917050691244	66.70560482967787
SRS2947787	7240	Drosophila simulans	7147	Diptera	wolbachia2	NC_006833.1	0.9953917050691244	96.01721144460342
SRS2947788	7240	Drosophila simulans	7147	Diptera	wolbachia1	NC_002978.6	0.9803149606299213	28.51648412052527
SRS2947789	7240	Drosophila simulans	7147	Diptera	wolbachia1	NC_002978.6	0.984251968503937	94.75032688731905
SRS2947790	7240	Drosophila simulans	7147	Diptera	wolbachia1	NC_002978.6	0.9763779527559056	1.9267263614722405
SRS2947791	7240	Drosophila simulans	7147	Diptera	wolbachia1	NC_002978.6	0.984251968503937	21.876796641693918
SRS2947792	7240	Drosophila simulans	7147	Diptera	wolbachia1	NC_002978.6	0.984251968503937	19.988240880529933
SRS2959887	233158	Adela reaumurella	7088	Lepidoptera	wolbachia1	NC_002978.6	0.9645669291338582	32.73206085347556
SRS2959895	2056225	Micropterix facetella	7088	Lepidoptera	wolbachia1	NC_002978.6	0.968503937007874	1.5884607921551182
SRS2980100.purg	2071867	Rhodnius amazonicus	7524	Hemiptera	wolbachia4	NZ_AP013028.1	1.0	24.54647216933587
SRS2980102.purg	2071869	Rhodnius sp. INCP	7524	Hemiptera	wolbachia2	NC_006833.1	0.9953917050691244	2.168698916010236
SRS2980106.purg	72487	Rhodnius brethesi	7524	Hemiptera	wolbachia4	NZ_AP013028.1	1.0	20.18277362686591
SRS2980107.purg	72487	Rhodnius brethesi	7524	Hemiptera	wolbachia4	NZ_AP013028.1	1.0	29.977373086091866
SRS2980110.purg	72488	Rhodnius neglectus	7524	Hemiptera	wolbachia2	NC_006833.1	0.9953917050691244	43.082096392502805
SRS2980114	69251	Rhodnius nasutus	7524	Hemiptera	wolbachia2	NC_006833.1	0.9907834101382489	16.36546122853461
SRS2980118	72490	Rhodnius robustus	7524	Hemiptera	wolbachia4	NZ_AP013028.1	0.9641434262948207	6.134208824745798
SRS2980120.purg	72490	Rhodnius robustus	7524	Hemiptera	wolbachia2	NC_006833.1	0.9953917050691244	5.9328024486984345
SRS2980125	72488	Rhodnius neglectus	7524	Hemiptera	wolbachia4	NZ_AP013028.1	0.9880478087649402	1.6669975841159623
SRS2980128	69253	Rhodnius pictipes	7524	Hemiptera	wolbachia4	NZ_AP013028.1	0.9960159362549801	2.97149736812633
SRS2980129	69253	Rhodnius pictipes	7524	Hemiptera	wolbachia4	NZ_AP013028.1	0.9960159362549801	2.600044797849703
SRS2980130	69253	Rhodnius pictipes	7524	Hemiptera	wolbachia4	NZ_AP013028.1	0.9920318725099602	62.76607304848129
SRS2980131	69253	Rhodnius pictipes	7524	Hemiptera	wolbachia4	NZ_AP013028.1	0.9920318725099602	60.884987480166046
SRS3073267	633604	Phallospinophylus setosus	7524	Hemiptera	wolbachia5	NZ_DS996944.1	0.9255663430420712	1.8597755595302337
SRS3087447.purg	28587	Anastrepha suspensa	7147	Diptera	wolbachia2	NC_006833.1	0.9953917050691244	25.072288821980514
SRS3087448.purg	28587	Anastrepha suspensa	7147	Diptera	wolbachia2	NC_006833.1	0.9953917050691244	6.7659385751478585
SRS311255	7217	Drosophila ananassae	7147	Diptera	wolbachia1	NC_002978.6	0.9724409448818898	13.196275676203006
SRS311269	7217	Drosophila ananassae	7147	Diptera	wolbachia1	NC_002978.6	0.968503937007874	10.786746444317714
SRS311290	7217	Drosophila ananassae	7147	Diptera	wolbachia1	NC_002978.6	0.9803149606299213	57.58413807991832
SRS311294	7217	Drosophila ananassae	7147	Diptera	wolbachia1	NC_002978.6	0.9763779527559056	15.033223624323426
SRS3158375	58004	Depressaria pastinacella	7088	Lepidoptera	wolbachia1	NC_002978.6	0.9763779527559056	97.29858511404427
SRS3158378	79782	Cimex lectularius	7524	Hemiptera	wolbachia4	NZ_AP013028.1	0.9960159362549801	1.9629385789482106
SRS3160371	142686	Ceratosolen solmsi	7399	Hymenoptera	wolbachia2	NC_006833.1	0.9815668202764977	23.016096133456607
SRS3190717.purg	13686	Solenopsis invicta	7399	Hymenoptera	wolbachia2	NC_006833.1	0.9953917050691244	1.0096603597497973
SRS3190720.purg	13686	Solenopsis invicta	7399	Hymenoptera	wolbachia2	NC_006833.1	0.9953917050691244	1.301391373263561
SRS3190721.purg	13686	Solenopsis invicta	7399	Hymenoptera	wolbachia2	NC_006833.1	0.9953917050691244	3.889976150003148
SRS3190723.purg	13686	Solenopsis invicta	7399	Hymenoptera	wolbachia2	NC_006833.1	0.9953917050691244	1.144320256572637
SRS3190731.purg	13686	Solenopsis invicta	7399	Hymenoptera	wolbachia2	NC_006833.1	0.9953917050691244	1.4710392895367397
SRS3190740.purg	13686	Solenopsis invicta	7399	Hymenoptera	wolbachia2	NC_006833.1	0.9953917050691244	1.3202584243447733
SRS3190743.purg	13686	Solenopsis invicta	7399	Hymenoptera	wolbachia2	NC_006833.1	0.9953917050691244	1.2010778791279197
SRS3190744.purg	13686	Solenopsis invicta	7399	Hymenoptera	wolbachia2	NC_006833.1	0.9953917050691244	1.4003021987178774
SRS3400082	67534	Drosophila triauraria	7147	Diptera	wolbachia1	NC_002978.6	0.9921259842519685	71.25697051479706
SRS3463560	34730	Polistes gallicus	7399	Hymenoptera	wolbachia5	NZ_DS996944.1	0.9579288025889967	1.3870117856187336
SRS3463561	34730	Polistes gallicus	7399	Hymenoptera	wolbachia1	NC_002978.6	0.9724409448818898	4.613203001853626
SRS3463571	743375	Polistes dominula	7399	Hymenoptera	wolbachia5	NZ_DS996944.1	0.9449838187702265	4.18137337148506
SRS3509209	7243	Drosophila teissieri	7147	Diptera	wolbachia1	NC_002978.6	1.0	1.8428688843981063
SRS3509211	7243	Drosophila teissieri	7147	Diptera	wolbachia1	NC_002978.6	1.0	2.2856185053897278
SRS3509218	7243	Drosophila teissieri	7147	Diptera	wolbachia1	NC_002978.6	0.9960629921259843	1.2402589719683668
SRS3509224	7243	Drosophila teissieri	7147	Diptera	wolbachia1	NC_002978.6	1.0	1.7738530756865138
SRS3509225	7243	Drosophila teissieri	7147	Diptera	wolbachia1	NC_002978.6	0.9960629921259843	1.4636475356173222
SRS3509229	7243	Drosophila teissieri	7147	Diptera	wolbachia1	NC_002978.6	0.9960629921259843	1.2932846498846016
SRS3509233	7243	Drosophila teissieri	7147	Diptera	wolbachia1	NC_002978.6	0.9960629921259843	1.422891317276945
SRS3509237	7243	Drosophila teissieri	7147	Diptera	wolbachia1	NC_002978.6	1.0	2.0547294408660166
SRS3509240	7243	Drosophila teissieri	7147	Diptera	wolbachia1	NC_002978.6	1.0	2.2943542344030754
SRS3621955	116150	Pararge aegeria	7088	Lepidoptera	wolbachia1	NC_002978.6	0.9566929133858267	13.791329436930381
SRS3621956.purg	116150	Pararge aegeria	7088	Lepidoptera	wolbachia2	NC_006833.1	0.9907834101382489	9.665924131826785
SRS3621957	116150	Pararge aegeria	7088	Lepidoptera	wolbachia1	NC_002978.6	0.968503937007874	16.334084777624533
SRS3621960.purg	116150	Pararge aegeria	7088	Lepidoptera	wolbachia2	NC_006833.1	0.9907834101382489	11.88945026497939
SRS362241.purg	7226	Drosophila mauritiana	7147	Diptera	wolbachia1	NC_002978.6	1.0	62.526805870409895
SRS3672634	7240	Drosophila simulans	7147	Diptera	wolbachia1	NC_002978.6	0.984251968503937	18.6352614250715
SRS3672639	7238	Drosophila sechellia	7147	Diptera	wolbachia1	NC_002978.6	0.9881889763779528	2.344712261256273
SRS3672978.purg	380737	Drosophila sechellia x Drosophila simulans	7147	Diptera	wolbachia2	NC_006833.1	0.9953917050691244	58.42430959073553
SRS367345	7240	Drosophila simulans	7147	Diptera	wolbachia1	NC_002978.6	0.9921259842519685	108.34551858626482
SRS3673468.purg	380737	Drosophila sechellia x Drosophila simulans	7147	Diptera	wolbachia2	NC_006833.1	0.9953917050691244	82.31973346517493
SRS3802828.purg	468822	Dasypogon diadema	7147	Diptera	wolbachia2	NC_006833.1	0.9907834101382489	9.157988637920754
SRS385224	121845	Diaphorina citri	7524	Hemiptera	wolbachia5	NZ_DS996944.1	0.970873786407767	507.2391108525071
SRS3862358.purg	72791	Cataglyphis niger	7399	Hymenoptera	wolbachia2	NC_006833.1	0.9953917050691244	1.3534845437947418
SRS3862412.purg	72791	Cataglyphis niger	7399	Hymenoptera	wolbachia2	NC_006833.1	0.967741935483871	1.0293745671632948
SRS3887489	1354674	Megalopta amoena	7399	Hymenoptera	wolbachia2	NC_006833.1	0.9907834101382489	3.8586317491086035
SRS3940098	154017	Plagiodera versicolora	7041	Coleoptera	wolbachia2	NC_006833.1	0.9953917050691244	537.6540974539063
SRS3953945.purg	13686	Solenopsis invicta	7399	Hymenoptera	wolbachia2	NC_006833.1	0.9953917050691244	2.124870843378848
SRS3953947.purg	13686	Solenopsis invicta	7399	Hymenoptera	wolbachia2	NC_006833.1	0.9953917050691244	3.0334159195025574
SRS3953949.purg	13686	Solenopsis invicta	7399	Hymenoptera	wolbachia2	NC_006833.1	0.9953917050691244	2.764997907570152
SRS3953951.purg	13686	Solenopsis invicta	7399	Hymenoptera	wolbachia2	NC_006833.1	0.9953917050691244	3.0415569529777313
SRS4002948	7038	Bemisia tabaci	7524	Hemiptera	wolbachia1	NC_002978.6	0.9881889763779528	170.6321480603633
SRS4081685	30207	Polistes fuscatus	7399	Hymenoptera	wolbachia2	NC_006833.1	0.9769585253456221	1.5791196644029344
SRS4135386.purg	1041456	Aphelinus certus	7399	Hymenoptera	wolbachia2	NC_006833.1	0.9953917050691244	14.482688383496098
SRS4190248	7240	Drosophila simulans	7147	Diptera	wolbachia1	NC_002978.6	0.984251968503937	20.2159117261485
SRS4190249	7240	Drosophila simulans	7147	Diptera	wolbachia1	NC_002978.6	0.9803149606299213	112.69265580123866
SRS4190250	7240	Drosophila simulans	7147	Diptera	wolbachia1	NC_002978.6	0.984251968503937	20.808188631799474
SRS4190251	7240	Drosophila simulans	7147	Diptera	wolbachia1	NC_002978.6	0.984251968503937	2.4345731363909566
SRS4190252	7240	Drosophila simulans	7147	Diptera	wolbachia2	NC_006833.1	0.9907834101382489	83.29593755230532
SRS4190253	7240	Drosophila simulans	7147	Diptera	wolbachia2	NC_006833.1	0.9907834101382489	25.76554744141321
SRS4317821	1945758	Lionepha sp. 'Waterfalls'	7041	Coleoptera	wolbachia2	NC_006833.1	0.9815668202764977	11.58356536096847
SRS4317831	1945758	Lionepha sp. 'Waterfalls'	7041	Coleoptera	wolbachia1	NC_002978.6	0.9803149606299213	54.9156726642302
SRS4317832	60768	Pterostichus melanarius	7041	Coleoptera	wolbachia2	NC_006833.1	0.9953917050691244	6.739566553036558
SRS4317836	107775	Amphizoa insolens	7041	Coleoptera	wolbachia2	NC_006833.1	0.9953917050691244	11.920636884161862
SRS4317839	1945758	Lionepha sp. 'Waterfalls'	7041	Coleoptera	wolbachia1	NC_002978.6	0.9803149606299213	10.86149765948894
SRS432032	50389	Diabrotica virgifera	7041	Coleoptera	wolbachia1	NC_002978.6	0.9803149606299213	57.338867323763864
SRS437832	50389	Diabrotica virgifera	7041	Coleoptera	wolbachia1	NC_002978.6	0.9803149606299213	26.29314644070984
SRS4568295.purg	7226	Drosophila mauritiana	7147	Diptera	wolbachia1	NC_002978.6	0.9921259842519685	17.831284085118735
SRS4568296	7226	Drosophila mauritiana	7147	Diptera	wolbachia5	NZ_DS996944.1	0.9029126213592233	12.595380073733805
SRS4568297	7226	Drosophila mauritiana	7147	Diptera	wolbachia2	NC_006833.1	0.9907834101382489	6.046506399740683
SRS463342	197043	Homalodisca vitripennis	7524	Hemiptera	wolbachia5	NZ_DS996944.1	0.9288025889967637	158.32532149641665
SRS463343	197043	Homalodisca vitripennis	7524	Hemiptera	wolbachia5	NZ_DS996944.1	0.9093851132686084	34.89019837510956
SRS4671253.purg	110791	Iphiclides podalirius	7088	Lepidoptera	wolbachia1	NC_002978.6	0.984251968503937	3.0348348533107425
SRS4671255	76208	Luehdorfia japonica	7088	Lepidoptera	wolbachia1	NC_002978.6	0.9448818897637795	1.05526344434611
SRS4671287	299009	Battus belus	7088	Lepidoptera	wolbachia1	NC_002978.6	0.9881889763779528	23.945017584158887
SRS468487	146774	Callosobruchus chinensis	7041	Coleoptera	wolbachia5	NZ_DS996944.1	0.970873786407767	445.7216842176592
SRS4807152.purg	2582441	Rhagovelia sp. XD-2019	7524	Hemiptera	wolbachia2	NC_006833.1	0.9953917050691244	1.1822598983042059
SRS4807160.purg	2581066	Rhagovelia reitteri	7524	Hemiptera	wolbachia2	NC_006833.1	0.9815668202764977	2.213384329366975
SRS4997560.purg	2585855	Celaenorrhinus aurivittatus	7088	Lepidoptera	wolbachia2	NC_006833.1	0.9953917050691244	2.703796186222553
SRS4997568.purg	2201725	Zonia zonia	7088	Lepidoptera	wolbachia2	NC_006833.1	0.9953917050691244	1.1893667529562515
SRS4997569.purg	2585998	Azonax typhaon	7088	Lepidoptera	wolbachia1	NC_002978.6	0.9960629921259843	2.6909949817870897
SRS4997570	929994	Satarupa nymphalis	7088	Lepidoptera	wolbachia2	NC_006833.1	0.9815668202764977	1.8042760993082947
SRS4997571.purg	2585865	Ctenoptilum multiguttata	7088	Lepidoptera	wolbachia1	NC_002978.6	0.9881889763779528	1.1957852375250635
SRS4997583.purg	2485974	Apostictopterus fuliginosus	7088	Lepidoptera	wolbachia2	NC_006833.1	0.9953917050691244	2.381277752471104
SRS4997584	1377565	Toxidia parvulus	7088	Lepidoptera	wolbachia1	NC_002978.6	0.984251968503937	4.670826316769714
SRS4997853	2585902	Oxynetra roscius	7088	Lepidoptera	wolbachia1	NC_002978.6	0.9921259842519685	11.156815097170002
SRS4997855.purg	355034	Oxynetra hopfferi	7088	Lepidoptera	wolbachia1	NC_002978.6	0.9881889763779528	1.8493960318098852
SRS4997868.purg	2585902	Oxynetra roscius	7088	Lepidoptera	wolbachia1	NC_002978.6	0.9960629921259843	54.35767348014091
SRS4997869.purg	2585902	Oxynetra roscius	7088	Lepidoptera	wolbachia2	NC_006833.1	0.9953917050691244	1.167737879646398
SRS4997881	354958	Jemadia pseudognetus	7088	Lepidoptera	wolbachia2	NC_006833.1	0.9815668202764977	6.866543968716616
SRS4997890.purg	2585913	Passova ganymedes	7088	Lepidoptera	wolbachia1	NC_002978.6	0.9881889763779528	2.189482103390015
SRS4997910.purg	2585984	Ardaris eximia	7088	Lepidoptera	wolbachia2	NC_006833.1	0.9953917050691244	1.7505277367315875
SRS4997916.purg	2585988	Ardaris sela periphema	7088	Lepidoptera	wolbachia2	NC_006833.1	0.9953917050691244	2.707214438876976
SRS4997917.purg	2585987	Ardaris sela	7088	Lepidoptera	wolbachia2	NC_006833.1	0.9953917050691244	4.251445257961418
SRS4997924.purg	2585986	Ardaris pityusa	7088	Lepidoptera	wolbachia2	NC_006833.1	0.9953917050691244	1.6599283018728173
SRS4997925	2585985	Ardaris minthe	7088	Lepidoptera	wolbachia2	NC_006833.1	0.9953917050691244	10.276345633470783
SRS4997928	2586000	Granila paseas	7088	Lepidoptera	wolbachia2	NC_006833.1	0.9953917050691244	5.183921836004051
SRS4997930.purg	2585998	Azonax typhaon	7088	Lepidoptera	wolbachia1	NC_002978.6	0.9921259842519685	2.1823452297003745
SRS4997931.purg	2201725	Zonia zonia	7088	Lepidoptera	wolbachia2	NC_006833.1	0.9953917050691244	7.824685857766618
SRS4997932.purg	2585991	Aspitha agenoria	7088	Lepidoptera	wolbachia1	NC_002978.6	0.9960629921259843	1.317855908981197
SRS4997936	354992	Myscelus amystis	7088	Lepidoptera	wolbachia2	NC_006833.1	0.9907834101382489	3.5362531442652267
SRS5010536	7260	Drosophila willistoni	7147	Diptera	wolbachia1	NC_002978.6	0.9881889763779528	1.6302503111733722
SRS5010543.purg	7260	Drosophila willistoni	7147	Diptera	wolbachia2	NC_006833.1	0.9953917050691244	1.5464121309083367
SRS5023757.purg	370597	Diaphanes pectinealis	7041	Coleoptera	wolbachia1	NC_002978.6	0.9921259842519685	2.9642406975331723
SRS5023759.purg	370596	Diaphanes nubilus	7041	Coleoptera	wolbachia2	NC_006833.1	0.9953917050691244	1.6546166779620843
SRS5023764	370603	Vesta saturnalis	7041	Coleoptera	wolbachia2	NC_006833.1	0.9861751152073732	1.4718329371980903
SRS5171785	1291243	Aptinothrips rufus	30262	Thysanoptera	wolbachia5	NZ_DS996944.1	0.9255663430420712	5.167315825503551
SRS528940	50389	Diabrotica virgifera	7041	Coleoptera	wolbachia2	NC_006833.1	0.9953917050691244	125.16962630513923
SRS528941	50389	Diabrotica virgifera	7041	Coleoptera	wolbachia2	NC_006833.1	0.9953917050691244	90.31455559216505
SRS528942	50389	Diabrotica virgifera	7041	Coleoptera	wolbachia2	NC_006833.1	0.9953917050691244	90.2123749004667
SRS528943	50389	Diabrotica virgifera	7041	Coleoptera	wolbachia2	NC_006833.1	0.9953917050691244	96.0705819003022
SRS528944	50389	Diabrotica virgifera	7041	Coleoptera	wolbachia2	NC_006833.1	0.9953917050691244	94.78613804971326
SRS528945	50389	Diabrotica virgifera	7041	Coleoptera	wolbachia2	NC_006833.1	0.9953917050691244	121.95571495146675
SRS528946	50389	Diabrotica virgifera	7041	Coleoptera	wolbachia2	NC_006833.1	0.9907834101382489	87.11005291925133
SRS528947	50389	Diabrotica virgifera	7041	Coleoptera	wolbachia2	NC_006833.1	0.9953917050691244	86.29594587495417
SRS528948	50389	Diabrotica virgifera	7041	Coleoptera	wolbachia2	NC_006833.1	0.9953917050691244	139.050630481616
SRS528949	50389	Diabrotica virgifera	7041	Coleoptera	wolbachia2	NC_006833.1	0.9953917050691244	117.092677011438
SRS528950	50389	Diabrotica virgifera	7041	Coleoptera	wolbachia2	NC_006833.1	0.9953917050691244	123.54875375284006
SRS528951	50389	Diabrotica virgifera	7041	Coleoptera	wolbachia2	NC_006833.1	0.9907834101382489	89.765796266795
SRS528952	50389	Diabrotica virgifera	7041	Coleoptera	wolbachia2	NC_006833.1	0.9861751152073732	41.14999206681178
SRS528953	50389	Diabrotica virgifera	7041	Coleoptera	wolbachia2	NC_006833.1	0.9907834101382489	74.92949355781217
SRS528954	50389	Diabrotica virgifera	7041	Coleoptera	wolbachia2	NC_006833.1	0.9953917050691244	89.07855252389466
SRS528955	50389	Diabrotica virgifera	7041	Coleoptera	wolbachia2	NC_006833.1	0.9953917050691244	91.4454667348204
SRS528956	50389	Diabrotica virgifera	7041	Coleoptera	wolbachia2	NC_006833.1	0.9953917050691244	93.05429656687605
SRS528957	50389	Diabrotica virgifera	7041	Coleoptera	wolbachia2	NC_006833.1	0.9953917050691244	66.12696604961225
SRS528958	50389	Diabrotica virgifera	7041	Coleoptera	wolbachia2	NC_006833.1	0.9953917050691244	85.71472082790875
SRS528959	50389	Diabrotica virgifera	7041	Coleoptera	wolbachia2	NC_006833.1	0.9953917050691244	100.07002725602509
SRS528960	50389	Diabrotica virgifera	7041	Coleoptera	wolbachia2	NC_006833.1	0.9815668202764977	22.7903236599283
SRS528961	50389	Diabrotica virgifera	7041	Coleoptera	wolbachia1	NC_002978.6	0.9803149606299213	107.30031930271187
SRS528962	50389	Diabrotica virgifera	7041	Coleoptera	wolbachia2	NC_006833.1	0.9953917050691244	146.05261362583929
SRS528963	50389	Diabrotica virgifera	7041	Coleoptera	wolbachia2	NC_006833.1	0.9953917050691244	140.6515589791001
SRS528964	50389	Diabrotica virgifera	7041	Coleoptera	wolbachia2	NC_006833.1	0.9953917050691244	113.26268044278038
SRS528965	50389	Diabrotica virgifera	7041	Coleoptera	wolbachia2	NC_006833.1	0.9861751152073732	30.0472323189326
SRS5299769	290155	Bactericera cockerelli	7524	Hemiptera	wolbachia3	NC_018267.1	0.984375	69.51996782530578
SRS5333336	7175	Culex pipiens	7147	Diptera	wolbachia5	NZ_DS996944.1	0.9676375404530745	24.124065287461367
SRS5333337	7175	Culex pipiens	7147	Diptera	wolbachia5	NZ_DS996944.1	0.9805825242718447	284.0678274352365
SRS5333338	7175	Culex pipiens	7147	Diptera	wolbachia5	NZ_DS996944.1	0.9773462783171522	96.08269868212906
SRS5353349.purg	7291	Drosophila albomicans	7147	Diptera	wolbachia1	NC_002978.6	1.0	1.7926583592447283
SRS5353350	7291	Drosophila albomicans	7147	Diptera	wolbachia1	NC_002978.6	1.0	1.1820945052341065
SRS5353351.purg	7291	Drosophila albomicans	7147	Diptera	wolbachia1	NC_002978.6	1.0	2.049777485403642
SRS5353352	7291	Drosophila albomicans	7147	Diptera	wolbachia1	NC_002978.6	1.0	1.5115038852054927
SRS5353353.purg	7291	Drosophila albomicans	7147	Diptera	wolbachia1	NC_002978.6	1.0	1.4272863946640668
SRS5353354	7291	Drosophila albomicans	7147	Diptera	wolbachia1	NC_002978.6	1.0	1.2411205512593428
SRS5353357	42062	Drosophila nasuta	7147	Diptera	wolbachia1	NC_002978.6	0.9960629921259843	1.01614024664454
SRS5353358	42062	Drosophila nasuta	7147	Diptera	wolbachia1	NC_002978.6	1.0	1.0127142373267641
SRS5353379.purg	7291	Drosophila albomicans	7147	Diptera	wolbachia1	NC_002978.6	1.0	1.9330381721778664
SRS5353380	7291	Drosophila albomicans	7147	Diptera	wolbachia1	NC_002978.6	1.0	1.1145653059328513
SRS5353381.purg	7291	Drosophila albomicans	7147	Diptera	wolbachia1	NC_002978.6	1.0	1.968409395306133
SRS5353382	7291	Drosophila albomicans	7147	Diptera	wolbachia1	NC_002978.6	1.0	1.19945383871093
SRS5417503.purg	2614001	Emesis satema	7088	Lepidoptera	wolbachia1	NC_002978.6	0.9960629921259843	1.893622878381299
SRS5417528	2614018	Caria ino	7088	Lepidoptera	wolbachia1	NC_002978.6	0.9448818897637795	3.40109984758312
SRS5417542	717296	Mesosemia grandis	7088	Lepidoptera	wolbachia1	NC_002978.6	0.9212598425196851	1.1565798453045528
SRS544313	299257	Megacopta cribraria	7524	Hemiptera	wolbachia1	NC_002978.6	0.984251968503937	33.91156297695345
SRS5606391	72248	Colias croceus	7088	Lepidoptera	wolbachia1	NC_002978.6	0.9488188976377953	4.043699781284459
SRS5608075	72248	Colias croceus	7088	Lepidoptera	wolbachia1	NC_002978.6	0.9488188976377953	8.915111048806622
SRS5608076	72248	Colias croceus	7088	Lepidoptera	wolbachia1	NC_002978.6	0.9488188976377953	22.285273108963896
SRS5608077	72248	Colias croceus	7088	Lepidoptera	wolbachia1	NC_002978.6	0.905511811023622	25.76157767316995
SRS5608321	72248	Colias croceus	7088	Lepidoptera	wolbachia1	NC_002978.6	0.9606299212598425	38.549331506648166
SRS5608322	72248	Colias croceus	7088	Lepidoptera	wolbachia2	NC_006833.1	0.9539170506912442	14.43904684980746
SRS5609338	72248	Colias croceus	7088	Lepidoptera	wolbachia2	NC_006833.1	0.9769585253456221	16.38135074479628
SRS5609339	72248	Colias croceus	7088	Lepidoptera	wolbachia2	NC_006833.1	0.9815668202764977	15.241857715285148
SRS5610507	72248	Colias croceus	7088	Lepidoptera	wolbachia2	NC_006833.1	0.9815668202764977	11.38036062697402
SRS5610508	72248	Colias croceus	7088	Lepidoptera	wolbachia2	NC_006833.1	0.9631336405529954	6.145804159093047
SRS5610509	72248	Colias croceus	7088	Lepidoptera	wolbachia2	NC_006833.1	0.967741935483871	4.865004025711
SRS5610510	72248	Colias croceus	7088	Lepidoptera	wolbachia2	NC_006833.1	0.9815668202764977	6.957177928981678
SRS5610511	72248	Colias croceus	7088	Lepidoptera	wolbachia1	NC_002978.6	0.968503937007874	10.847426730663432
SRS5610512	72248	Colias croceus	7088	Lepidoptera	wolbachia1	NC_002978.6	0.952755905511811	5.869117040082369
SRS5610513	72248	Colias croceus	7088	Lepidoptera	wolbachia2	NC_006833.1	0.9907834101382489	54.74040842361087
SRS5610514	72248	Colias croceus	7088	Lepidoptera	wolbachia2	NC_006833.1	0.9631336405529954	5.7987692122211545
SRS5610515	72248	Colias croceus	7088	Lepidoptera	wolbachia2	NC_006833.1	0.9861751152073732	8.107275817228286
SRS5610516	72248	Colias croceus	7088	Lepidoptera	wolbachia2	NC_006833.1	0.9723502304147466	4.736351836723908
SRS5610517	72248	Colias croceus	7088	Lepidoptera	wolbachia2	NC_006833.1	0.9769585253456221	6.3700917026023545
SRS5610518	72248	Colias croceus	7088	Lepidoptera	wolbachia1	NC_002978.6	0.9566929133858267	9.73865794322143
SRS5610519	72248	Colias croceus	7088	Lepidoptera	wolbachia1	NC_002978.6	0.9330708661417323	4.010083160339443
SRS5610520	72248	Colias croceus	7088	Lepidoptera	wolbachia2	NC_006833.1	0.9769585253456221	9.667662757360057
SRS5610521	72248	Colias croceus	7088	Lepidoptera	wolbachia2	NC_006833.1	0.9815668202764977	7.3669756149113885
SRS5610522	72248	Colias croceus	7088	Lepidoptera	wolbachia2	NC_006833.1	0.9815668202764977	4.5743744152851935
SRS5610523	72248	Colias croceus	7088	Lepidoptera	wolbachia2	NC_006833.1	0.967741935483871	5.772661213472102
SRS5610524	72248	Colias croceus	7088	Lepidoptera	wolbachia2	NC_006833.1	0.9631336405529954	5.188254484741191
SRS5610525	72248	Colias croceus	7088	Lepidoptera	wolbachia2	NC_006833.1	0.9815668202764977	5.579347525715939
SRS5610526	72248	Colias croceus	7088	Lepidoptera	wolbachia2	NC_006833.1	0.9815668202764977	10.024816149446142
SRS5610527	72248	Colias croceus	7088	Lepidoptera	wolbachia2	NC_006833.1	0.967741935483871	5.234600342412803
SRS5610528	72248	Colias croceus	7088	Lepidoptera	wolbachia1	NC_002978.6	0.9330708661417323	4.154085484713075
SRS5610529	72248	Colias croceus	7088	Lepidoptera	wolbachia2	NC_006833.1	0.9815668202764977	13.48072534209004
SRS5610530.purg	72248	Colias croceus	7088	Lepidoptera	wolbachia2	NC_006833.1	0.9907834101382489	9.106519492928328
SRS5610531	72248	Colias croceus	7088	Lepidoptera	wolbachia2	NC_006833.1	0.9769585253456221	5.504689014471567
SRS5610532	72248	Colias croceus	7088	Lepidoptera	wolbachia2	NC_006833.1	0.9493087557603687	3.621403723132697
SRS5610533	72248	Colias croceus	7088	Lepidoptera	wolbachia2	NC_006833.1	0.9723502304147466	6.170526614799016
SRS5610534	72248	Colias croceus	7088	Lepidoptera	wolbachia1	NC_002978.6	0.952755905511811	6.470059826416478
SRS5610535	72248	Colias croceus	7088	Lepidoptera	wolbachia2	NC_006833.1	0.9815668202764977	7.4571363652325005
SRS5610536	72248	Colias croceus	7088	Lepidoptera	wolbachia2	NC_006833.1	0.9769585253456221	8.969318309282398
SRS5615855	72248	Colias croceus	7088	Lepidoptera	wolbachia1	NC_002978.6	0.952755905511811	80.14552589048722
SRS570899	929971	Polygonia c-album	7088	Lepidoptera	wolbachia5	NZ_DS996944.1	0.948220064724919	47.48100172198171
SRS570904	116150	Pararge aegeria	7088	Lepidoptera	wolbachia5	NZ_DS996944.1	0.919093851132686	104.44794548007626
SRS5719485	1968064	Papilio alcmenor	7088	Lepidoptera	wolbachia1	NC_002978.6	0.9645669291338582	13.009251422078817
SRS5719517	501352	Papilio castor	7088	Lepidoptera	wolbachia1	NC_002978.6	0.9645669291338582	4.075873633701513
SRS5719518	501352	Papilio castor	7088	Lepidoptera	wolbachia1	NC_002978.6	0.9724409448818898	4.89835035286013
SRS5719569	996784	Papilio oenomaus	7088	Lepidoptera	wolbachia1	NC_002978.6	0.9566929133858267	10.927844311679923
SRS5719572	551220	Papilio polymnestor	7088	Lepidoptera	wolbachia1	NC_002978.6	0.9763779527559056	8.282044654946406
SRS5719573	551220	Papilio polymnestor	7088	Lepidoptera	wolbachia1	NC_002978.6	0.9763779527559056	20.188061590085383
SRS576632	56086	Gerris buenoi	7524	Hemiptera	wolbachia5	NZ_DS996944.1	0.919093851132686	35.2974456530851
SRS576633	56086	Gerris buenoi	7524	Hemiptera	wolbachia5	NZ_DS996944.1	0.9320388349514563	33.274521935997605
SRS576941	6921	Loxosceles reclusa	6893	Araneae	wolbachia1	NC_002978.6	0.9566929133858267	24.712346456094384
SRS576993.purg	7245	Drosophila yakuba	7147	Diptera	wolbachia1	NC_002978.6	1.0	1.9618917132440752
SRS5784907	2596690	Pristolycus sp. FM14	7041	Coleoptera	wolbachia2	NC_006833.1	0.9815668202764977	1.8077212027971303
SRS5784911	2596692	Stenocladius sp. FM17	7041	Coleoptera	wolbachia1	NC_002978.6	0.9881889763779528	3.9337491254882617
SRS580017	79782	Cimex lectularius	7524	Hemiptera	wolbachia4	NZ_AP013028.1	1.0	1095.1665302153322
SRS5883601	935657	Colletes gigas	7399	Hymenoptera	wolbachia1	NC_002978.6	0.9724409448818898	81.48057029172006
SRS590893.purg	765876	Dactylopius coccus	7524	Hemiptera	wolbachia1	NC_002978.6	0.9724409448818898	1.7544104585804183
SRS590894.purg	765876	Dactylopius coccus	7524	Hemiptera	wolbachia1	NC_002978.6	0.9291338582677166	1.4856355430192256
SRS590908	765876	Dactylopius coccus	7524	Hemiptera	wolbachia5	NZ_DS996944.1	0.9255663430420712	74.4180477993439
SRS601366	437493	Euschistus heros	7524	Hemiptera	wolbachia5	NZ_DS996944.1	0.9255663430420712	1.506563293365577
SRS606129.purg	32264	Tetranychus urticae	83136	Trombidiformes	wolbachia2	NC_006833.1	0.9953917050691244	11.654674080904819
SRS725004	104452	Operophtera brumata	7088	Lepidoptera	wolbachia5	NZ_DS996944.1	0.9449838187702265	110.05977402331517
SRS785115	198433	Liriomyza trifolii	7147	Diptera	wolbachia2	NC_006833.1	0.9907834101382489	2.187849197034184
SRS785157	198433	Liriomyza trifolii	7147	Diptera	wolbachia2	NC_006833.1	0.9585253456221198	1.3388721952281382
SRS806045	1577624	Eutreta diana	7147	Diptera	wolbachia5	NZ_DS996944.1	0.9320388349514563	9.20477551748862
SRS806046	1577624	Eutreta diana	7147	Diptera	wolbachia5	NZ_DS996944.1	0.9320388349514563	14.558408172918796
SRS806051	7394	Glossina morsitans	7147	Diptera	wolbachia1	NC_002978.6	0.9251968503937008	4.912143340340847
SRS806052.purg	7394	Glossina morsitans	7147	Diptera	wolbachia1	NC_002978.6	0.952755905511811	17.915378195935894
SRS806053	1577617	Holcocephala fusca	7147	Diptera	wolbachia1	NC_002978.6	0.9921259842519685	27.49374372837759
SRS806054	1577617	Holcocephala fusca	7147	Diptera	wolbachia1	NC_002978.6	0.9921259842519685	46.97727051677339
SRS806059	88686	Megaselia abdita	7147	Diptera	wolbachia1	NC_002978.6	0.9881889763779528	46.14802704542264
SRS806060	88686	Megaselia abdita	7147	Diptera	wolbachia1	NC_002978.6	0.9881889763779528	43.90150359714998
SRS806065	139677	Sphyracephala brevicornis	7147	Diptera	wolbachia1	NC_002978.6	0.9921259842519685	83.3631771478243
SRS806066	139677	Sphyracephala brevicornis	7147	Diptera	wolbachia1	NC_002978.6	0.9921259842519685	17.496663095144907
SRS806067.purg	594049	Tephritis californica	7147	Diptera	wolbachia1	NC_002978.6	0.9645669291338582	1.0429300936596355
SRS809566	600681	Pseudomyrmex sp. PSW-54	7399	Hymenoptera	wolbachia1	NC_002978.6	0.9645669291338582	122.37595363230824
SRS846774	137355	Drosophila burlai	7147	Diptera	wolbachia1	NC_002978.6	0.9921259842519685	10.193990846730747
SRS850496	137355	Drosophila burlai	7147	Diptera	wolbachia1	NC_002978.6	0.9921259842519685	22.74378387415502
SRS850520.purg	109356	Drosophila leontia	7147	Diptera	wolbachia1	NC_002978.6	0.9921259842519685	1.836788974760645
SRS938483.purg	7175	Culex pipiens	7147	Diptera	wolbachia5	NZ_DS996944.1	0.9676375404530745	3.6503332013959024
SRS938484.purg	7175	Culex pipiens	7147	Diptera	wolbachia5	NZ_DS996944.1	0.9741100323624595	2.500549667316853
SRS938486.purg	7175	Culex pipiens	7147	Diptera	wolbachia5	NZ_DS996944.1	0.9449838187702265	2.233420420675265
SRS938487	7175	Culex pipiens	7147	Diptera	wolbachia5	NZ_DS996944.1	0.9579288025889967	8.628408098410208
SRS943432	454923	Diachasma alloeum	7399	Hymenoptera	wolbachia1	NC_002978.6	0.9881889763779528	4079.234703013037
SRS073950.purg	7227	Drosophila melanogaster	7147	Diptera	wolbachia1	NC_002978.6	1.0	58.07205655230947
SRS003478.purg	7227	Drosophila melanogaster	7147	Diptera	wolbachia2	NC_006833.1	1.0	45.359133178530556
SRS074209.purg	7227	Drosophila melanogaster	7147	Diptera	wolbachia1	NC_002978.6	1.0	116.41667652640596
SRS003479.purg	7227	Drosophila melanogaster	7147	Diptera	wolbachia2	NC_006833.1	1.0	21.46647760729721
SRS073922.purg	7227	Drosophila melanogaster	7147	Diptera	wolbachia1	NC_002978.6	1.0	96.28772533448179
SRS073975.purg	7227	Drosophila melanogaster	7147	Diptera	wolbachia1	NC_002978.6	1.0	153.78756678987398
SRS074192.purg	7227	Drosophila melanogaster	7147	Diptera	wolbachia1	NC_002978.6	1.0	208.08239034786737
SRS073957.purg	7227	Drosophila melanogaster	7147	Diptera	wolbachia1	NC_002978.6	1.0	29.408283127540855
SRS004130.purg	7227	Drosophila melanogaster	7147	Diptera	wolbachia2	NC_006833.1	1.0	25.342866851096765
SRS084993.purg	7227	Drosophila melanogaster	7147	Diptera	wolbachia1	NC_002978.6	1.0	26.19619934657536
SRS073938.purg	7227	Drosophila melanogaster	7147	Diptera	wolbachia1	NC_002978.6	1.0	17.057788326384188
SRS074111.purg	7227	Drosophila melanogaster	7147	Diptera	wolbachia1	NC_002978.6	1.0	14.861155151279952
SRS003489.purg	7227	Drosophila melanogaster	7147	Diptera	wolbachia2	NC_006833.1	1.0	39.18310335122083
SRS073940.purg	7227	Drosophila melanogaster	7147	Diptera	wolbachia1	NC_002978.6	1.0	53.90326570340957
SRS074034.purg	7227	Drosophila melanogaster	7147	Diptera	wolbachia1	NC_002978.6	1.0	320.08969523151455
SRS074239.purg	7227	Drosophila melanogaster	7147	Diptera	wolbachia1	NC_002978.6	1.0	25.33804865505268
SRS084987.purg	7227	Drosophila melanogaster	7147	Diptera	wolbachia1	NC_002978.6	1.0	25.89119738251529
SRS074214.purg	7227	Drosophila melanogaster	7147	Diptera	wolbachia1	NC_002978.6	1.0	185.43563246678056
SRS074116.purg	7227	Drosophila melanogaster	7147	Diptera	wolbachia1	NC_002978.6	1.0	79.40579216300594
SRS073130.purg	7227	Drosophila melanogaster	7147	Diptera	wolbachia1	NC_002978.6	1.0	86.07143183922788
SRS004137.purg	7227	Drosophila melanogaster	7147	Diptera	wolbachia1	NC_002978.6	1.0	521.8005287975377
SRS073129.purg	7227	Drosophila melanogaster	7147	Diptera	wolbachia1	NC_002978.6	1.0	45.68216144415996
SRS085332.purg	7227	Drosophila melanogaster	7147	Diptera	wolbachia1	NC_002978.6	1.0	168.21303820372904
SRS003486.purg	7227	Drosophila melanogaster	7147	Diptera	wolbachia1	NC_002978.6	1.0	23.073568641927398
SRS003492.purg	7227	Drosophila melanogaster	7147	Diptera	wolbachia1	NC_002978.6	1.0	8.852742821715406
SRS073965.purg	7227	Drosophila melanogaster	7147	Diptera	wolbachia1	NC_002978.6	1.0	181.7308417377751
SRS074193.purg	7227	Drosophila melanogaster	7147	Diptera	wolbachia1	NC_002978.6	1.0	125.32637787884669
SRS073962.purg	7227	Drosophila melanogaster	7147	Diptera	wolbachia1	NC_002978.6	1.0	82.78665969385904
SRS073944.purg	7227	Drosophila melanogaster	7147	Diptera	wolbachia1	NC_002978.6	1.0	73.01136394111921
SRS073098.purg	7227	Drosophila melanogaster	7147	Diptera	wolbachia1	NC_002978.6	1.0	2.4793442405713284
SRS003490.purg	7227	Drosophila melanogaster	7147	Diptera	wolbachia2	NC_006833.1	1.0	31.676293695675522
SRS074043.purg	7227	Drosophila melanogaster	7147	Diptera	wolbachia1	NC_002978.6	1.0	212.41325953515667
SRS074206.purg	7227	Drosophila melanogaster	7147	Diptera	wolbachia1	NC_002978.6	1.0	695.0497703863914
SRS074108.purg	7227	Drosophila melanogaster	7147	Diptera	wolbachia1	NC_002978.6	1.0	90.10883180231302
SRS085334.purg	7227	Drosophila melanogaster	7147	Diptera	wolbachia1	NC_002978.6	1.0	110.48252617563587
SRS074114.purg	7227	Drosophila melanogaster	7147	Diptera	wolbachia1	NC_002978.6	1.0	74.82515053849951
SRS073990.purg	7227	Drosophila melanogaster	7147	Diptera	wolbachia1	NC_002978.6	1.0	124.32546762771517
SRS003476.purg	7227	Drosophila melanogaster	7147	Diptera	wolbachia2	NC_006833.1	1.0	43.59841271604801
SRS004126.purg	7227	Drosophila melanogaster	7147	Diptera	wolbachia2	NC_006833.1	1.0	70.98736024235151
SRS074198.purg	7227	Drosophila melanogaster	7147	Diptera	wolbachia1	NC_002978.6	1.0	349.5122268655021
SRS004129.purg	7227	Drosophila melanogaster	7147	Diptera	wolbachia2	NC_006833.1	1.0	110.77502212790857
SRS074213.purg	7227	Drosophila melanogaster	7147	Diptera	wolbachia1	NC_002978.6	1.0	148.8780571107651
SRS004134.purg	7227	Drosophila melanogaster	7147	Diptera	wolbachia2	NC_006833.1	1.0	41.646871909962556
SRS074014.purg	7227	Drosophila melanogaster	7147	Diptera	wolbachia1	NC_002978.6	1.0	250.08406177087227
SRS074107.purg	7227	Drosophila melanogaster	7147	Diptera	wolbachia1	NC_002978.6	1.0	46.25942236125769
SRS074212.purg	7227	Drosophila melanogaster	7147	Diptera	wolbachia1	NC_002978.6	1.0	136.1278839737431
SRS073955.purg	7227	Drosophila melanogaster	7147	Diptera	wolbachia1	NC_002978.6	1.0	158.08739436275323
SRS003481.purg	7227	Drosophila melanogaster	7147	Diptera	wolbachia2	NC_006833.1	1.0	20.924778998670472
SRS004133.purg	7227	Drosophila melanogaster	7147	Diptera	wolbachia2	NC_006833.1	1.0	61.46306861318194
SRS074208.purg	7227	Drosophila melanogaster	7147	Diptera	wolbachia1	NC_002978.6	1.0	288.2254173036058
SRS074118.purg	7227	Drosophila melanogaster	7147	Diptera	wolbachia1	NC_002978.6	1.0	670.3957730903262
SRS074035.purg	7227	Drosophila melanogaster	7147	Diptera	wolbachia1	NC_002978.6	1.0	81.3171310209484
SRS073936.purg	7227	Drosophila melanogaster	7147	Diptera	wolbachia1	NC_002978.6	1.0	313.30650222199085
SRS073127.purg	7227	Drosophila melanogaster	7147	Diptera	wolbachia1	NC_002978.6	1.0	87.3242055810857
SRS2490604	1916252	Labidopullus appendiculatus	7041	Coleoptera	cardinium5	NZ_CP022339.1	0.9457013574660633	20.349124178931906
SRS4002948	7038	Bemisia tabaci	7524	Hemiptera	cardinium3	NC_018605.1	0.9947089947089947	76.34395436231213
```
