## Supplementary File S2 for "Deep data mining reveals variable abundance and distribution of microbial reproductive manipulators within and among diverse host species"

```
SRS1245606	cardinium2	GCF_003788695.1_ASM378869v1_genomic.merged.fna 7.992976576113579	0.9632352941176471
ERS008269	wolbachia3	NC_018267.1	18.31008164558477	1.0
ERS008270	wolbachia3	NC_018267.1	1168.6045014297067	1.0
ERS017916	wolbachia3	NC_018267.1	136.38432825511583	1.0
ERS056019	wolbachia3	NC_018267.1	67.21188639037621	1.0
ERS056113	wolbachia3	NC_018267.1	128.47937992765875	1.0
ERS066569	wolbachia3	NC_018267.1	1120.603447424001	1.0
ERS066570	wolbachia3	NC_018267.1	3714.0106344976325	1.0
ERS066571	wolbachia2	NC_006833.1	141.00310040942253	0.9953917050691244
ERS067635	wolbachia2	NC_006833.1	71.16810714495614	1.0
ERS067636	wolbachia3	NC_018267.1	699.2093974594765	1.0
ERS067637	wolbachia3	NC_018267.1	82.09884650748023	1.0
ERS1830575	wolbachia3	NC_018267.1	6.028401537653334	1.0
ERS1830576	wolbachia3	NC_018267.1	2.816760866621759	0.9479166666666666
ERS1830577	wolbachia3	NC_018267.1	4.135108600791673	1.0
ERS1830578	wolbachia3	NC_018267.1	3.0668131037558974	0.96875
ERS1830579	wolbachia3	NC_018267.1	2.6973931305449996	0.9739583333333334
ERS1830580	wolbachia3	NC_018267.1	4.282422720117862	0.9947916666666666
ERS1830581	wolbachia3	NC_018267.1	2.9600333656112903	0.9739583333333334
ERS1830582	wolbachia3	NC_018267.1	6.397425874777885	1.0
ERS1830584	wolbachia3	NC_018267.1	2.237940381422556	0.9791666666666666
ERS1830585	wolbachia3	NC_018267.1	6.314353400306897	1.0
ERS1830587	wolbachia3	NC_018267.1	7.055634078480438	1.0
ERS1830588	wolbachia3	NC_018267.1	2.2325911549205606	0.9427083333333334
ERS1830591	wolbachia3	NC_018267.1	7.801885433472501	1.0
ERS1830592	wolbachia3	NC_018267.1	3.2460690596616995	0.9010416666666666
ERS1830593	wolbachia3	NC_018267.1	3.961024426601442	1.0
ERS1830594	wolbachia3	NC_018267.1	3.8833056738039	0.9791666666666666
ERS1830595	wolbachia3	NC_018267.1	2.0452163838104602	0.9583333333333334
ERS2016267	wolbachia3	NC_018267.1	666.7664866881432	1.0
ERS2016268	wolbachia3	NC_018267.1	193.46923228989	1.0
ERS2016269	wolbachia3	NC_018267.1	1402.234031577983	1.0
ERS2016270	wolbachia3	NC_018267.1	98.816963987858	1.0
ERS2016271	wolbachia3	NC_018267.1	42.1288032956727	1.0
ERS2016272	wolbachia3	NC_018267.1	3957.979901388288	1.0
ERS2016273	wolbachia3	NC_018267.1	41.27084464453323	1.0
ERS2016274	wolbachia3	NC_018267.1	9.147966843621328	1.0
ERS2016275	wolbachia3	NC_018267.1	60.30174297966675	1.0
ERS2016276	wolbachia3	NC_018267.1	5226.355635450595	1.0
ERS2016277	wolbachia3	NC_018267.1	5315.17287882944	1.0
ERS511664	wolbachia3	NC_018267.1	618.8419025147304	1.0
ERS569672	wolbachia3	NC_018267.1	24.368319479636558	1.0
ERS992391	wolbachia2	NC_006833.1	1812.5906700307776	1.0
SRS1245606	wolbachia6	NZ_MJMG01000001.1	8.223934946870596	1.0
SRS1256092	wolbachia2	NC_006833.1	390.9436125531344	1.0
SRS1256198	wolbachia2	NC_006833.1	274.6615997866136	1.0
SRS1256201	wolbachia2	NC_006833.1	541.3411934861143	1.0
SRS1256206	wolbachia2	NC_006833.1	443.87104460028917	1.0
SRS1256211	wolbachia2	NC_006833.1	221.13382438539458	1.0
SRS1256219	wolbachia2	NC_006833.1	178.3677723375118	1.0
SRS1256221	wolbachia2	NC_006833.1	100.97674327889003	1.0
SRS1256225	wolbachia2	NC_006833.1	119.79296034838862	1.0
SRS1256266	wolbachia2	NC_006833.1	319.43555356864806	1.0
SRS1256279	wolbachia2	NC_006833.1	229.44487582827526	1.0
SRS1256287	wolbachia2	NC_006833.1	296.86520901912974	1.0
SRS1256289	wolbachia2	NC_006833.1	132.46943467681973	1.0
SRS1256332	wolbachia2	NC_006833.1	226.48712993596124	1.0
SRS1256335	wolbachia2	NC_006833.1	260.8624360467125	1.0
SRS1256337	wolbachia2	NC_006833.1	268.10735837185314	1.0
SRS1256341	wolbachia2	NC_006833.1	118.10562608191324	1.0
SRS1256406	wolbachia2	NC_006833.1	258.96169045030524	1.0
SRS1256413	wolbachia2	NC_006833.1	299.40848279928076	1.0
SRS1256468	wolbachia2	NC_006833.1	241.4182138604785	1.0
SRS1256592	wolbachia2	NC_006833.1	233.5562058557553	1.0
SRS1929245	wolbachia2	NC_006833.1	1378.1322728828943	1.0
SRS1930373	wolbachia2	NC_006833.1	1209.236878868046	1.0
SRS1930374	wolbachia2	NC_006833.1	1064.7971485916617	1.0
SRS309541	wolbachia2	NC_006833.1	15.462585832721203	0.9585253456221198
SRS3347408	wolbachia2	NC_006833.1	150.8505408657213	1.0
SRS3347946	wolbachia2	NC_006833.1	663.4000980229068	1.0
SRS3347947	wolbachia2	NC_006833.1	526.4162843204307	1.0
SRS3349913	wolbachia2	NC_006833.1	567.6769497001858	1.0
SRS3362672	wolbachia2	NC_006833.1	1437.4967782200065	1.0
SRS4591774	wolbachia3	NC_018267.1	8.159139288954298	1.0
SRS4591775	wolbachia3	NC_018267.1	6.629652277631833	1.0
SRS4591776	wolbachia3	NC_018267.1	5.130823071120983	1.0
SRS4591777	wolbachia3	NC_018267.1	5.843182445876955	1.0
SRS4591778	wolbachia3	NC_018267.1	8.149127149657579	1.0
SRS4591779	wolbachia3	NC_018267.1	4.536939680190296	1.0
SRS4591780	wolbachia3	NC_018267.1	2.1081870743945004	0.9947916666666666
SRS4591781	wolbachia3	NC_018267.1	1.7722549502332774	0.96875
SRS4591782	wolbachia3	NC_018267.1	3.363378211430795	0.9947916666666666
SRS4591783	wolbachia3	NC_018267.1	3.17684955435415	1.0
SRS4591786	wolbachia3	NC_018267.1	2.9293478233297146	0.9947916666666666
SRS4591787	wolbachia3	NC_018267.1	7.619611711542459	1.0
SRS5264243	wolbachia3	NC_018267.1	1.9623557378883478	0.9739583333333334
SRS5264244	wolbachia3	NC_018267.1	23.084783306392435	1.0
SRS5264258	wolbachia3	NC_018267.1	14.23147997544537	1.0
SRS5264264	wolbachia3	NC_018267.1	1.5132926361653531	1.0
SRS5264265	wolbachia3	NC_018267.1	139.99446118258507	1.0
SRS5264266	wolbachia3	NC_018267.1	18.264360984966963	1.0
SRS5264270	wolbachia3	NC_018267.1	23.558581542085843	1.0
SRS5264272	wolbachia3	NC_018267.1	9.980361501788792	1.0
SRS5264274	wolbachia3	NC_018267.1	115.72816783194342	1.0
SRS5264277	wolbachia3	NC_018267.1	9.070136020031498	1.0
SRS5264279	wolbachia3	NC_018267.1	12.653618953739802	1.0
SRS5264304	wolbachia3	NC_018267.1	87.78867641410244	1.0
SRS5264305	wolbachia3	NC_018267.1	44.42218092183209	1.0
SRS5264307	wolbachia3	NC_018267.1	9.01542924404561	1.0
SRS5264308	wolbachia3	NC_018267.1	12.854129187598364	1.0
SRS5264314	wolbachia3	NC_018267.1	4.6689203285607	0.9895833333333334
SRS5264315	wolbachia3	NC_018267.1	7.483020120167795	1.0
SRS5264318	wolbachia3	NC_018267.1	174.97292852748748	1.0
SRS5264319	wolbachia3	NC_018267.1	7.036379519895608	1.0
SRS5264320	wolbachia3	NC_018267.1	20.007361723969172	1.0
SRS5264336	wolbachia3	NC_018267.1	40.305353051004836	1.0
SRS5264341	wolbachia3	NC_018267.1	82.03428645944021	1.0
SRS5264349	wolbachia3	NC_018267.1	6.343754949348525	1.0
SRS5264350	wolbachia3	NC_018267.1	861.5206457470736	1.0
SRS5264351	wolbachia3	NC_018267.1	8.762292329449458	1.0
SRS5264352	wolbachia3	NC_018267.1	10.861730650039199	1.0
SRS5264360	wolbachia3	NC_018267.1	17.928985269697495	1.0
SRS5264361	wolbachia3	NC_018267.1	18.182428767209856	1.0
SRS5264362	wolbachia3	NC_018267.1	97.61659123461872	1.0
SRS5264367	wolbachia3	NC_018267.1	53.6141671899775	1.0
SRS5264370	wolbachia3	NC_018267.1	33.305811301260505	1.0
SRS5264379	wolbachia3	NC_018267.1	133.79829311689548	1.0
SRS5264401	wolbachia3	NC_018267.1	48.06914284067403	1.0
SRS5264423	wolbachia3	NC_018267.1	8.151142756593487	1.0
SRS5264424	wolbachia3	NC_018267.1	50.87372595369207	1.0
```
